# Red seaweed supplementation suppresses methanogenesis in the rumen, revealing potentially advantageous traits among hydrogenotrophic bacteria

**DOI:** 10.1101/2024.06.07.597961

**Authors:** Pengfan Zhang, Breanna Roque, Pedro Romero, Nicole Shapiro, Emiley Eloe-Fadrosh, Ermias Kebreab, Spencer Diamond, Matthias Hess

## Abstract

Macroalgae belonging to the genus *Asparagopsis* have been shown to reduce the production of methane (CH_4_) during rumen fermentation, while increasing feed efficiency when added to the feed of cattle. However, little is known about how the microbial community in the rumen responds to *Asparagopsis* supplementation, and how changes in the rumen microbiome may contribute to shifts in rumen function and ultimately the host’s phenotype. In this study, we generated and analyzed metagenomic and metatranscriptomic data from the microbiome associated with rumen fluid collected from two cohorts of lactating dairy cows, one fed a diet supplemented with *Asparagopsis armata* (treatment) and another fed the same diet without *A. armata* supplementation (control). The reduction of CH_4_ emission from animals that received *A. armata* was coupled to a qualitative decrease in relative archaeal abundance and a significant reduction in the transcription of methanogenesis pathways. Additionally, a significant decrease in the transcription of genes for complex carbon catabolism and a re-organization of the expression profile of carbon catabolic genes at the species level was observed in treated animals. Increased H_2_ production, a consequence of methanogenesis suppression, was coupled to a significant increase in the transcription of hydrogenases that mediate hydrogenotrophic metabolism in the treatment group. Analysis of metatranscriptome data identified a single uncultured hydrogenotrophic bacterial species (a *Duodenibacillus sp.*) as the dominant driver of this transcriptional change. Comparative genomic analysis between the *Duodenibacillus sp.* and other hydrogenotrophic rumen organisms revealed metabolic traits in the *Duodenibacillus* that may provide a competitive advantage in H_2_ scavenging. These findings provide an initial understanding of how rumen microbiota respond to a promising CH_4_ reducing feed additive, and may serve as a model to understand alternative stable rumen microbiome states that produce less methane and increase animal productivity.

## Supplementary Datasets for "Red seaweed supplementation suppresses methanogenesis in the rumen, revealing potentially advantageous traits among hydrogenotrophic bacteria": Archaea_Concatenated_SGC_Phylogenetic_Tree.tre

```
(((Hungate_253:0.031211741,MGYG000291141:0.031779587)1.000:0.008672428,(MGYG000290371:0.058481378,((MGYG000291313:0.063624353,((MGYG000291580:0.066033327,((Hungate_246:0.046315472,(Hungate_247:0.026413069,(MGYG000295097:0.028088304,(MGYG000292122:0.034345230,MGYG000291795:0.030590768)0.426:0.005580046)0.893:0.005545366)1.000:0.014166430)1.000:0.014272943,MGYG000292349:0.092158008)1.000:0.015623866)1.000:0.034244885,(Hungate_254:0.094317687,((MGYG000291234:0.237364314,(Hungate_242:0.263654050,((((Hungate_456:0.064617787,(MGYG000290148:0.023199878,MGYG000292777:0.022196941)1.000:0.049844560)1.000:0.165889063,(MGYG000293978:0.162385226,(Hungate_449:0.137838558,((Hungate_256:0.011054855,MGYG000292034:0.007566021)1.000:0.071474837,(MGYG000293456:0.010442181,UCD_RF_MG_2023_07_28_2555_Control_idba_metabinner_18:0.007647776)1.000:0.057152352)1.000:0.086007624)0.942:0.037433565)1.000:0.122313908)1.000:0.520119520,(Hungate_257:0.581861846,(Hungate_258:0.062078483,Hungate_259:0.048439293)1.000:0.403804834)1.000:0.142579237)1.000:0.375131247,(MGYG000290734:0.100400121,MGYG000292261:0.098460794)1.000:0.269958089)0.967:0.054502496)1.000:0.069013288)1.000:0.143304809,((Hungate_255:0.092525898,(Hungate_251:0.074766369,(MGYG000290343:0.049019372,MGYG000295476:0.036501414)1.000:0.080037640)0.822:0.026273003)1.000:0.126447968,(MGYG000291990:0.092695672,((Hungate_249:0.037880552,RUG10534:0.038448304)1.000:0.016826504,(Hungate_248:0.045710739,(MGYG000291070:0.022453574,((Hungate_250:0.003769471,MGYG000292550:0.006515796)1.000:0.013189309,(MGYG000291380:0.019357270,MGYG000290447:0.038992388)0.344:0.007370649)0.848:0.008091551)1.000:0.012543307)1.000:0.018275488)1.000:0.053536542)1.000:0.101544189)0.716:0.026989137)1.000:0.102051765)1.000:0.056979610)1.000:0.036869412)1.000:0.015793808,((Hungate_252:0.034740005,(Hungate_244:0.059019394,MGYG000293953:0.035771593)0.163:0.008824198)1.000:0.014889299,((MGYG000293096:0.045285785,(MGYG000294226:0.031009207,(MGYG000293763:0.024662409,(MGYG000293532:0.005941159,MGYG000293711:0.011100572)1.000:0.018387961)1.000:0.012130438)1.000:0.011785144)1.000:0.016571149,((MGYG000290114:0.007131212,RUG11674:0.008568174)1.000:0.035818753,(MGYG000291539:0.035196263,MGYG000292003:0.030368896)1.000:0.012123842)1.000:0.015826458)0.848:0.007071433)0.987:0.008833419)1.000:0.013713646)0.926:0.007269604)1.000:0.007825622,(MGYG000291077:0.030676939,(MGYG000293640:0.026644512,(MGYG000292213:0.013595948,(MGYG000295170:0.008672629,MGYG000293353:0.013213600)0.968:0.003399610)0.999:0.007705790)1.000:0.017933944)0.849:0.007209894,(MGYG000292111:0.034644857,(MGYG000291353:0.010024034,MGYG000293836:0.019072406)1.000:0.039112131)0.999:0.008173476);
```
