## Supplementary Datasets for "Red seaweed supplementation suppresses methanogenesis in the rumen, revealing potentially advantageous traits among hydrogenotrophic bacteria": Bacteria_Concatenated_SCG_Phylogenetic_Tree.tre

```
(((((((((MGYG000290206:0.064000997,(MGYG000290171:0.020301262,(MGYG000295274:0.038344833,RUG12879:0.050289553)0.368:0.010011864)1.000:0.049421985)1.000:0.155655007,(RUG12817:0.259202793,(MGYG000293729:0.160527258,((MGYG000293553:0.060950610,MGYG000294622:0.064171383)1.000:0.084995960,(MGYG000292641:0.102004119,MGYG000293983:0.114117182)0.999:0.034636425)0.633:0.030033133)1.000:0.109141585)0.958:0.034064408)1.000:0.110895883,(Hungate_109:0.315533488,(((((((MGYG000291204:0.332947512,((MGYG000292104:0.229864653,(MGYG000293074:0.140643567,((MGYG000292431:0.078068048,(MGYG000293547:0.091663141,(MGYG000291767:0.038871922,(MGYG000290122:0.053549817,MGYG000291878:0.038442297)0.956:0.013511203)1.000:0.032296865)0.196:0.015372237)1.000:0.073875151,(MGYG000295250:0.107559155,(MGYG000290276:0.089085977,MGYG000293216:0.059792357)1.000:0.071621735)0.999:0.031248586)0.848:0.025814574)1.000:0.070030383)1.000:0.091426764,((MGYG000291311:0.096508693,MGYG000291459:0.083992122)1.000:0.141511612,(((MGYG000292970:0.084251814,(MGYG000291938:0.051849334,MGYG000291940:0.050429548)1.000:0.056275953)1.000:0.084080772,(MGYG000293278:0.146732761,(MGYG000294051:0.099491950,(MGYG000291656:0.086145402,(MGYG000291151:0.085470735,(MGYG000290818:0.071222473,MGYG000294877:0.064386750)0.947:0.019323247)0.268:0.014908881)0.965:0.017700754)1.000:0.065006654)0.978:0.022032968)1.000:0.104387232,(MGYG000292082:0.116309510,(MGYG000293467:0.131854902,(MGYG000290602:0.061664311,MGYG000294260:0.088668053)1.000:0.039225172)0.256:0.027977888)1.000:0.098477429)0.961:0.033104800)1.000:0.045827227)0.940:0.035921466)1.000:0.106280562,(((MGYG000291511:0.154981034,MGYG000292897:0.196046177)1.000:0.190014973,(MGYG000292313:0.318135859,(MGYG000290716:0.324424915,MGYG000294719:0.285790351)0.425:0.036614814)0.134:0.024100116)0.810:0.026533645,(MGYG000292141:0.433044791,(MGYG000292074:0.258619803,(MGYG000292011:0.291036733,(MGYG000293335:0.118417766,(MGYG000292635:0.033587489,MGYG000292702:0.026270527)1.000:0.132541972)1.000:0.088151555)1.000:0.077942693)1.000:0.079708509)1.000:0.050417247)1.000:0.062089418)0.999:0.037788106,(MGYG000293136:0.372809736,(((MGYG000290269:0.135896660,MGYG000294464:0.127514769)1.000:0.143054794,(MGYG000290444:0.235052765,(MGYG000291324:0.099030954,MGYG000292179:0.100353073)1.000:0.194534167)0.977:0.065501880)1.000:0.270487919,((MGYG000292425:0.428608408,(MGYG000290529:0.249421374,MGYG000295016:0.277384010)1.000:0.175804658)1.000:0.083458237,(MGYG000293390:0.503913533,MGYG000294353:0.365200460)1.000:0.067071610)0.937:0.040643545)1.000:0.104922709)0.983:0.041310548)1.000:0.116116106,((MGYG000292151:0.153230965,MGYG000292271:0.145970120)1.000:0.272561606,((((((MGYG000291741:0.031531519,MGYG000295198:0.032619976)1.000:0.169288221,(MGYG000291139:0.166709992,(((MGYG000291557:0.009807286,MGYG000292047:0.009256154)1.000:0.025234239,(MGYG000293128:0.026986328,MGYG000295243:0.035445393)1.000:0.015899693)1.000:0.022723910,(MGYG000294441:0.062566945,(MGYG000291352:0.048920355,(((((MGYG000294130:0.030752934,RUG12338:0.029498519)0.997:0.009265551,((MGYG000290984:0.025949431,(MGYG000290713:0.017384159,(MGYG000291096:0.011041657,MGYG000294861:0.012594318)1.000:0.009344150)0.963:0.005987326)1.000:0.014243781,RUG12042:0.031465073)0.996:0.009430064)0.824:0.005636372,MGYG000290217:0.032322512)0.106:0.005549957,((MGYG000294808:0.032683017,(MGYG000293438:0.025207695,(MGYG000293325:0.004929322,MGYG000293870:0.007407896)1.000:0.012239243)1.000:0.010543860)0.977:0.006974037,((MGYG000290370:0.033147683,MGYG000292448:0.021019471)0.970:0.007473605,(MGYG000292152:0.010571370,MGYG000295348:0.006109351)1.000:0.025169609)0.975:0.006599041)1.000:0.013762284)0.993:0.009374092,MGYG000295370:0.043823893)0.908:0.010392539)0.964:0.014535391)0.713:0.010979693)1.000:0.098841734)0.958:0.039748879)0.993:0.026536402,((RUG12820:0.142080717,RUG13560:0.130256586)0.121:0.019522870,RUG13279:0.214814858)1.000:0.044832294)0.642:0.026469700,MGYG000291998:0.238148101)1.000:0.083614774,((MGYG000290304:0.112149692,(MGYG000295286:0.115353647,MGYG000295408:0.122868192)0.994:0.030515603)1.000:0.151179452,(((((MGYG000290706:0.069441395,RUG10498:0.043095613)0.949:0.015200079,(MGYG000291087:0.048002779,MGYG000291220:0.047751863)1.000:0.020773374)1.000:0.051912492,(MGYG000290966:0.087128768,((MGYG000290283:0.036487081,MGYG000291533:0.036846771)1.000:0.035095117,((MGYG000291691:0.023522364,MGYG000293625:0.019234592)1.000:0.020302186,(Hungate_114:0.017766592,(MGYG000292888:0.017114221,(Hungate_113:0.004072439,MGYG000291375:0.001582627)1.000:0.009941698)1.000:0.011051419)1.000:0.026640345)1.000:0.025317626)1.000:0.030105927)1.000:0.027296512)1.000:0.066711673,(MGYG000294530:0.138979447,(MGYG000294531:0.096681954,((RUG14104:0.082594748,(MGYG000292458:0.027291117,MGYG000293771:0.035151010)1.000:0.036209582)1.000:0.038639126,((MGYG000291171:0.063356028,MGYG000292877:0.058399936)1.000:0.049607746,(MGYG000291743:0.105134281,MGYG000292919:0.073495011)1.000:0.041357311)0.987:0.020073523)1.000:0.049590832)0.179:0.025791449)1.000:0.053155268)1.000:0.073343478,(((MGYG000293623:0.018350553,MGYG000295202:0.008213158)1.000:0.025849431,(MGYG000292357:0.048935956,MGYG000293557:0.034780478)0.984:0.015909872)1.000:0.141359666,(((MGYG000291423:0.053723771,(MGYG000292495:0.024237520,MGYG000292699:0.045556326)1.000:0.028188904)1.000:0.055960016,(MGYG000290597:0.051849209,MGYG000292233:0.045797968)1.000:0.058254387)1.000:0.084014671,((MGYG000292445:0.152400715,(MGYG000291763:0.119244564,MGYG000294082:0.127973409)0.900:0.030647026)1.000:0.081104455,(MGYG000293631:0.114622368,(MGYG000290924:0.049672457,(((RUG13461:0.065613719,(MGYG000295297:0.042647653,(MGYG000291574:0.016639875,MGYG000293806:0.015963450)1.000:0.020634104)0.572:0.008922229)0.159:0.007996030,(((MGYG000291501:0.010331605,MGYG000293345:0.009706087)1.000:0.012719041,(MGYG000294344:0.011088991,RUG13860:0.011160025)0.999:0.008918813)0.963:0.009646227,MGYG000292528:0.028171051)1.000:0.024423655)0.083:0.018270549,MGYG000290097:0.065822781)1.000:0.037511886)1.000:0.028261164)1.000:0.039774117)1.000:0.032228439)1.000:0.041892065)1.000:0.060444099)1.000:0.054026453)1.000:0.061700697)1.000:0.100228567,((((((MGYG000290649:0.025472964,((MGYG000290030:0.007562310,(MGYG000290658:0.003104509,MGYG000295479:0.008141715)0.916:0.002485224)1.000:0.014482445,MGYG000290725:0.015523545)0.782:0.005385125)0.624:0.002020688,((((RUG10226:0.017829639,RUG14803:0.014264430)0.867:0.003798677,MGYG000292905:0.015906307)0.717:0.003104834,MGYG000293366:0.047979472)0.585:0.003102699,(MGYG000292856:0.037764546,(MGYG000292995:0.025039246,MGYG000295145:0.016100721)0.426:0.002932620)0.888:0.002490097)0.790:0.002027425)1.000:0.007048177,MGYG000293130:0.024958516)0.645:0.011932571,MGYG000294076:0.031807448)1.000:0.129463089,(((MGYG000291040:0.027666410,MGYG000292190:0.029622871)0.998:0.016307726,((MGYG000290843:0.030546677,MGYG000295054:0.027508332)0.654:0.007779565,MGYG000293051:0.081098368)1.000:0.014294327)1.000:0.074860877,(MGYG000293703:0.061248848,(MGYG000293088:0.035829926,MGYG000293409:0.030923206)1.000:0.024732685)1.000:0.060379003)1.000:0.064070250)1.000:0.110248492,((MGYG000293300:0.179440048,(MGYG000294302:0.061069883,MGYG000294615:0.052928446)1.000:0.151366988)1.000:0.093718690,(MGYG000290999:0.197789808,(MGYG000293731:0.068787062,MGYG000293813:0.080455115)1.000:0.206318746)0.811:0.036004425)0.998:0.040510625)1.000:0.109026361)0.753:0.036915121)0.828:0.033789067)1.000:0.053945199,(((MGYG000294495:0.019107261,(MGYG000294498:0.029213035,((MGYG000292403:0.006768792,(MGYG000295347:0.004012904,MGYG000290614:0.002242693)0.954:0.002407338)1.000:0.042067060,MGYG000295068:0.038324180)0.385:0.007051666)0.141:0.009263245)1.000:0.153017371,((((MGYG000290421:0.137698585,((MGYG000291849:0.020034033,MGYG000294188:0.047894812)1.000:0.082133173,((((MGYG000295096:0.025927413,(Hungate_354:0.017970927,(MGYG000293324:0.016691051,(MGYG000294318:0.006390858,MGYG000291799:0.004329248)1.000:0.008914960)0.994:0.007138349)0.562:0.003805256)0.138:0.002311156,(RUG11625:0.027664176,((MGYG000292863:0.026553015,(MGYG000293260:0.003569701,MGYG000295478:0.007155839)1.000:0.012560875)0.498:0.007090876,(Hungate_353:0.013661945,(MGYG000293732:0.005979526,(MGYG000293644:0.003591412,RUG14578:0.041671833)1.000:0.006609564)0.989:0.005900408)0.989:0.004846662)1.000:0.009698273)0.974:0.005464714)0.995:0.008368932,Hungate_346:0.022212116)1.000:0.064889177,(MGYG000292531:0.017531107,(RUG12185:0.026044115,(MGYG000290079:0.014725345,(MGYG000290069:0.004045466,MGYG000293693:0.004901375)0.973:0.004112367)0.998:0.009449676)0.999:0.013729457)1.000:0.058907800)1.000:0.035759839)1.000:0.041340346)1.000:0.044844892,(Hungate_355:0.098600796,(MGYG000292195:0.036742232,MGYG000292568:0.026980578)1.000:0.031213327)1.000:0.068415470)1.000:0.041321452,((MGYG000293709:0.082126335,((MGYG000290702:0.027582181,(MGYG000293609:0.057870851,MGYG000292654:0.012447852)1.000:0.016958676)1.000:0.017961619,(MGYG000292208:0.024325997,RUG13720:0.036561096)0.997:0.010381546)1.000:0.035949504)1.000:0.115081423,(((MGYG000290745:0.092916185,MGYG000294667:0.084740020)0.908:0.019334610,(Hungate_347:0.034242642,(Hungate_350:0.022859567,MGYG000294899:0.027948476)0.938:0.013278238)1.000:0.045813798)0.991:0.018127327,(MGYG000291133:0.092940601,MGYG000295059:0.102337247)0.068:0.014250386)1.000:0.021422773)0.891:0.027172127)1.000:0.040685578,(MGYG000294870:0.063830044,(MGYG000290070:0.035336826,MGYG000290111:0.049012280)0.994:0.020314716)1.000:0.090471703)1.000:0.083774989)1.000:0.239092874,(((MGYG000291892:0.043788250,MGYG000293954:0.031849488)1.000:0.081898080,(MGYG000291017:0.083544042,MGYG000294265:0.100850918)1.000:0.037833497)1.000:0.189464203,((MGYG000294642:0.073177219,(MGYG000291135:0.078650400,(MGYG000291097:0.020186960,MGYG000294542:0.017745364)1.000:0.060893460)0.925:0.027158834)1.000:0.195888703,(MGYG000292422:0.155961419,MGYG000295055:0.166153005)1.000:0.100475083)0.117:0.032044476)1.000:0.106366164)1.000:0.073246114)0.999:0.031889055,((((MGYG000294796:0.459426048,(MGYG000293413:0.190988094,(Hungate_154:0.009012254,Hungate_156:0.007375949)1.000:0.133635902)1.000:0.180435561)1.000:0.114243003,(((((Hungate_407:0.282379905,(((Hungate_231:0.041617777,Hungate_232:0.056115790)1.000:0.110611682,(((Hungate_276:0.151248744,Hungate_227:0.216948673)0.611:0.027580254,(Hungate_226:0.123996385,MGYG000291647:0.163494143)1.000:0.035672979)0.363:0.017258722,Hungate_230:0.131679395)1.000:0.061098125)1.000:0.091039914,((Hungate_147:0.056703192,((Hungate_145:0.019708429,Hungate_149:0.020533071)1.000:0.050473893,(Hungate_150:0.059285493,Hungate_151:0.086939770)0.029:0.014733182)0.998:0.025950511)1.000:0.071820446,((Hungate_233:0.069012626,(Hungate_234:0.009276772,Hungate_235:0.005285408)1.000:0.064042555)1.000:0.108870166,(Hungate_439:0.071703123,(Hungate_437:0.045161453,(Hungate_434:0.010821113,(Hungate_409:0.005806690,(Hungate_423:0.004401525,Hungate_428:0.002764717)1.000:0.003791889)1.000:0.009911311)1.000:0.038364820)1.000:0.039075406)1.000:0.083740876)1.000:0.131005826)1.000:0.049213742)1.000:0.169833549)1.000:0.050996306,(((Hungate_20:0.008383134,Hungate_21:0.013131664)1.000:0.103692475,(Hungate_19:0.111618413,Hungate_18:0.131581394)0.982:0.028793616)1.000:0.037779294,RUG14133:0.123862682)1.000:0.056743682)0.994:0.057833633,MGYG000290095:0.284359626)1.000:0.080324220,((((Hungate_404:0.118854277,(Hungate_168:0.069642474,(MGYG000290992:0.067205840,MGYG000295175:0.043683748)1.000:0.039251946)1.000:0.055649701)1.000:0.253717633,((Hungate_127:0.187735522,(MGYG000291104:0.120811683,(MGYG000292791:0.105507585,(MGYG000290613:0.092499514,MGYG000292275:0.130614828)0.982:0.029172818)1.000:0.038713312)1.000:0.153974852)1.000:0.095235969,(((MGYG000291483:0.187133626,((MGYG000290835:0.048092131,MGYG000293256:0.040468045)1.000:0.063851519,(MGYG000295260:0.085124062,((MGYG000293228:0.057464671,(MGYG000291295:0.056866638,MGYG000292816:0.063188175)0.827:0.012110553)1.000:0.020845103,(MGYG000290288:0.076240709,((MGYG000294124:0.020864595,(MGYG000294644:0.014511377,MGYG000295467:0.028217317)0.996:0.012807400)1.000:0.058306163,MGYG000290881:0.102981137)0.237:0.016046726)0.613:0.010356133)0.961:0.013126632)0.146:0.018242180)1.000:0.111321855)1.000:0.159617038,(MGYG000290898:0.143649214,(MGYG000291464:0.136161557,((MGYG000292175:0.073686801,MGYG000294585:0.108109383)1.000:0.086278334,(((MGYG000292124:0.006391142,MGYG000292154:0.008807216)1.000:0.097700551,(MGYG000290405:0.148200567,MGYG000290508:0.106897509)0.970:0.030615982)1.000:0.052556364,(((((MGYG000291811:0.070536089,((MGYG000291093:0.026840463,MGYG000293144:0.030982248)1.000:0.030233647,(MGYG000291108:0.009753353,MGYG000293230:0.007619124)1.000:0.039493066)0.999:0.022664791)1.000:0.045662205,((MGYG000290866:0.032614318,MGYG000291909:0.031080773)1.000:0.066659302,(MGYG000291014:0.076110423,MGYG000294355:0.101758075)0.866:0.017659325)0.448:0.014079244)1.000:0.021029817,(MGYG000290956:0.096872569,(MGYG000290840:0.121234941,RUG11122:0.092074961)0.999:0.024264535)0.905:0.025166126)0.950:0.018621378,((MGYG000290009:0.081734050,MGYG000290082:0.096458829)1.000:0.060597437,(MGYG000292994:0.006399368,RUG12818:0.005959435)1.000:0.130231838)0.985:0.028507134)1.000:0.028594387,(MGYG000293131:0.128776842,(MGYG000292107:0.090826715,MGYG000293319:0.119024015)1.000:0.059159103)0.992:0.024583830)1.000:0.037640758)1.000:0.032971264)0.195:0.016619748)0.546:0.022914335)1.000:0.151070494)1.000:0.041942273,((MGYG000291497:0.239007310,((MGYG000293899:0.118192987,MGYG000295155:0.129684209)0.654:0.020565827,(MGYG000294962:0.093041571,MGYG000293591:0.149833825)0.951:0.025114726)1.000:0.152198044)0.986:0.047682719,(MGYG000291481:0.052774288,MGYG000295182:0.052760146)1.000:0.285761197)1.000:0.034411876)0.999:0.035642034)1.000:0.089881277)0.999:0.044121912,(((MGYG000291125:0.232981168,(MGYG000290600:0.117818037,(MGYG000290942:0.069254221,(MGYG000294868:0.070485218,(MGYG000293488:0.038808189,MGYG000294888:0.038109725)1.000:0.046308176)0.999:0.029476862)1.000:0.067892150)1.000:0.101134775)1.000:0.229690605,(MGYG000290605:0.393263553,(MGYG000293499:0.087350845,MGYG000293914:0.075004827)1.000:0.279593169)1.000:0.203264145)1.000:0.488029873,((MGYG000293513:0.340984582,(MGYG000291794:0.293582031,(MGYG000292949:0.114932088,(MGYG000292087:0.017673735,MGYG000293443:0.021355581)1.000:0.110664467)1.000:0.138236001)1.000:0.213310779)1.000:0.162791414,(((((MGYG000291705:0.129406717,(MGYG000290637:0.107859859,(MGYG000292725:0.048259505,MGYG000294263:0.051788832)1.000:0.065454257)1.000:0.034800667)0.878:0.025287806,(MGYG000292217:0.146709888,(MGYG000290592:0.131092373,(MGYG000290207:0.120928263,MGYG000294871:0.088301536)1.000:0.028453156)0.991:0.026824665)0.328:0.021327602)1.000:0.132251710,((((MGYG000292240:0.003449417,MGYG000292733:0.004234567)0.999:0.011275229,(MGYG000292393:0.010445026,MGYG000295024:0.019431919)0.873:0.005346140)1.000:0.178754898,(MGYG000294289:0.090689104,(MGYG000292079:0.021496144,MGYG000295073:0.030299894)1.000:0.098559522)1.000:0.083273780)1.000:0.102374093,((MGYG000291885:0.112577768,MGYG000292548:0.169736097)1.000:0.075257510,(MGYG000290064:0.181015735,(MGYG000295290:0.204324788,((MGYG000292492:0.140605757,(MGYG000292245:0.110478427,MGYG000294158:0.164326976)1.000:0.052694820)0.975:0.021267120,(((MGYG000293246:0.075925023,(MGYG000292770:0.051819883,MGYG000295252:0.053327849)1.000:0.032977363)1.000:0.089923867,(((MGYG000291554:0.055070052,(MGYG000294449:0.086087255,MGYG000293193:0.075900029)0.914:0.018673987)1.000:0.024598362,(MGYG000294405:0.107293779,MGYG000291961:0.083272973)0.228:0.017121253)1.000:0.071965423,(MGYG000292731:0.138546360,(MGYG000293125:0.111998447,MGYG000294755:0.089995159)1.000:0.072734690)0.021:0.016254257)1.000:0.035379778)0.710:0.023411014,(MGYG000291801:0.158809108,MGYG000294272:0.123145851)1.000:0.051959140)0.894:0.015672856)0.874:0.016640017)0.775:0.017908857)1.000:0.053787969)1.000:0.049141257)1.000:0.148829029)0.999:0.045184041,((MGYG000290156:0.143456183,MGYG000294821:0.129476787)1.000:0.063103892,(((MGYG000290388:0.147434982,((MGYG000291859:0.046244543,((MGYG000294409:0.012581255,(RUG14707:0.007430123,MGYG000291429:0.021399769)0.954:0.004955947)1.000:0.022469287,(MGYG000291163:0.023754651,MGYG000292518:0.026514342)1.000:0.029635156)1.000:0.026231152)1.000:0.076059139,MGYG000293834:0.194387497)0.971:0.031479706)0.421:0.019878716,MGYG000290433:0.142325573)1.000:0.036115971,(MGYG000294099:0.214934166,((MGYG000291509:0.092696655,(MGYG000292918:0.069181218,MGYG000294375:0.090686479)0.999:0.022405441)0.999:0.019216073,(((MGYG000291548:0.018869666,MGYG000295477:0.018376924)1.000:0.036840247,(MGYG000293458:0.062538483,RUG14810:0.048522595)0.380:0.012030412)1.000:0.029302088,((MGYG000291421:0.056070641,MGYG000292446:0.054354625)0.913:0.014029330,(MGYG000290750:0.051088070,MGYG000291012:0.051329609)1.000:0.020244872)1.000:0.026697811)1.000:0.026941708)1.000:0.067341069)0.537:0.022380677)1.000:0.033713772)1.000:0.116573905)1.000:0.051336993,MGYG000293690:0.275959668)1.000:0.061857395)1.000:0.103836280)1.000:0.068417206)1.000:0.057871932,((((MGYG000290459:0.124801986,MGYG000294830:0.117710694)1.000:0.142167576,(RUG11208:0.171271133,MGYG000291633:0.247958443)0.999:0.055489344)1.000:0.189304856,(MGYG000294552:0.511878393,(MGYG000292513:0.253501372,(MGYG000294049:0.304095197,(MGYG000291667:0.208905885,(RUG12899:0.140734798,((MGYG000295039:0.125058415,(MGYG000292054:0.080274163,RUG12889:0.071547404)1.000:0.056217316)0.999:0.026249099,(MGYG000293955:0.110179842,MGYG000292375:0.172420306)0.795:0.021773511)0.914:0.027285103)1.000:0.088302641)1.000:0.068098012)1.000:0.068042674)1.000:0.055282188)1.000:0.081894811)1.000:0.087043735,((MGYG000291879:0.273271846,MGYG000293682:0.224438255)1.000:0.052970008,((((MGYG000291576:0.050347100,MGYG000294492:0.061072511)1.000:0.209842069,(((MGYG000291002:0.091574607,MGYG000294489:0.074654390)1.000:0.065093628,(MGYG000294589:0.150763846,(MGYG000293742:0.116937452,(MGYG000290024:0.050195107,MGYG000295495:0.046511109)1.000:0.045026448)1.000:0.052751021)1.000:0.045979886)1.000:0.120019705,(((UCD_RF_MG_2023_07_28_2631_Treatment_idba_vamb_vae_7788:0.153649349,(MGYG000292040:0.056794288,RUG12902:0.062965157)1.000:0.103189805)0.565:0.027866897,(MGYG000291976:0.134216388,((MGYG000290198:0.120985714,MGYG000291709:0.059995004)1.000:0.084776416,(MGYG000290796:0.045255216,MGYG000292521:0.041518510)1.000:0.106130844)1.000:0.042306869)1.000:0.038078729)1.000:0.052920041,((MGYG000292379:0.186659058,MGYG000294818:0.171904387)1.000:0.054061137,(MGYG000293224:0.243013005,UCD_RF_MG_2023_07_28_2631_Treatment_idba_concoct_125:0.185842478)0.182:0.026474033)0.994:0.025233276)0.992:0.026025052)0.999:0.041103413)1.000:0.083363083,((MGYG000290663:0.215236822,(((MGYG000290005:0.050382577,MGYG000294174:0.040821010)1.000:0.045821093,(MGYG000293688:0.081216350,((MGYG000291971:0.061966474,MGYG000290817:0.060303383)0.398:0.011544493,((MGYG000292246:0.066707591,(MGYG000293826:0.070347056,MGYG000292266:0.052428622)0.196:0.011998220)0.958:0.011400575,MGYG000293638:0.054910623)0.082:0.009260971)1.000:0.023624260)0.927:0.019509460)1.000:0.118637764,(MGYG000291495:0.149767241,(MGYG000293184:0.163373980,RUG12690:0.181953384)1.000:0.056664835)0.849:0.030970342)1.000:0.054023016)1.000:0.121498724,(((((MGYG000291399:0.042111839,MGYG000293684:0.031008523)1.000:0.069757364,(MGYG000292803:0.130155361,(MGYG000292437:0.052069682,(MGYG000293653:0.052727150,MGYG000291880:0.047634558)0.093:0.012144418)0.994:0.017815491)1.000:0.032759403)1.000:0.180308168,(MGYG000295343:0.129875125,(MGYG000290952:0.029259043,MGYG000294889:0.037477390)1.000:0.122342292)1.000:0.141847453)1.000:0.126009672,((((RUG14164:0.132273743,(MGYG000293275:0.138091298,MGYG000293573:0.161862656)1.000:0.044996507)1.000:0.091874811,(MGYG000291603:0.180216233,MGYG000293701:0.188539403)1.000:0.083200034)0.930:0.030499600,((((MGYG000290365:0.266951829,MGYG000291653:0.139431224)0.939:0.031077692,(((MGYG000292719:0.208711405,(MGYG000294298:0.170061780,(MGYG000290572:0.052371279,MGYG000292150:0.045775982)1.000:0.160980112)0.425:0.032804385)1.000:0.051103345,RUG10544:0.208254296)0.570:0.035900276,MGYG000293233:0.215217662)0.999:0.051441309)0.954:0.033946183,MGYG000294833:0.272727430)0.999:0.034985916,MGYG000291918:0.231107642)0.540:0.020774042)1.000:0.052999676,((MGYG000294135:0.243066547,(MGYG000295326:0.152633592,RUG14047:0.159175085)0.177:0.040207835)1.000:0.106089991,((MGYG000293170:0.147437765,(MGYG000295357:0.102835369,(MGYG000294414:0.093880947,(MGYG000292696:0.073392353,(MGYG000293134:0.044804776,MGYG000294324:0.058155983)1.000:0.022550824)0.295:0.016091914)0.939:0.022666550)1.000:0.065944021)1.000:0.090601115,MGYG000295524:0.328844755)0.776:0.041691161)1.000:0.051759728)1.000:0.078299619)1.000:0.071597237,((MGYG000290056:0.075784775,MGYG000291876:0.083955098)1.000:0.290448915,(((MGYG000290455:0.121332575,(MGYG000294567:0.076565145,MGYG000295091:0.089168981)1.000:0.042959140)1.000:0.096179812,(MGYG000295445:0.130529045,(MGYG000291252:0.096607017,(((MGYG000292759:0.080577907,(MGYG000291116:0.104394229,MGYG000290896:0.072475688)0.960:0.016787449)0.349:0.012702256,MGYG000291306:0.081972016)0.423:0.012935170,RUG12893:0.098821294)0.317:0.016635001)1.000:0.062123506)1.000:0.063086358)1.000:0.103640293,(((((MGYG000294757:0.130106480,(MGYG000292273:0.011109551,MGYG000294345:0.008329137)1.000:0.086374437)1.000:0.092343503,MGYG000293094:0.264938435)0.999:0.031136420,((RUG14891:0.154319931,((((MGYG000293181:0.041302270,MGYG000295027:0.032918897)1.000:0.084980969,(MGYG000295474:0.068115591,(MGYG000294177:0.089372598,(MGYG000290255:0.057473404,(MGYG000290392:0.037238779,MGYG000293431:0.034534119)1.000:0.022580744)0.909:0.012634978)0.970:0.013112792)1.000:0.027523590)0.829:0.012132763,(((MGYG000292090:0.086346481,MGYG000293932:0.121614746)0.921:0.021539371,(((MGYG000292967:0.042857658,RUG12586:0.059118778)1.000:0.041309043,((MGYG000293990:0.101106162,MGYG000294183:0.063315836)1.000:0.028843720,(MGYG000293225:0.029904513,MGYG000294968:0.043618208)1.000:0.074214007)0.704:0.010549837)0.991:0.014087027,(MGYG000291498:0.074508020,(MGYG000291579:0.026826127,(MGYG000293280:0.022043721,MGYG000294716:0.032055338)0.990:0.019378323)1.000:0.069511284)1.000:0.021772402)0.396:0.008501121)0.828:0.008866213,MGYG000290296:0.107475674)0.992:0.014900188)1.000:0.027698925,(MGYG000292345:0.054683167,MGYG000294775:0.042142240)1.000:0.078864503)0.962:0.017592117)0.977:0.019606539,(MGYG000294976:0.123456522,MGYG000292679:0.148098176)0.978:0.028113927)0.164:0.021732740)1.000:0.033034064,((MGYG000293841:0.093686829,(MGYG000291044:0.060266391,MGYG000294024:0.063543635)1.000:0.066095680)1.000:0.105456641,MGYG000293099:0.167002155)1.000:0.044840826)1.000:0.071413645,(MGYG000292308:0.215771221,(MGYG000293796:0.197968481,((MGYG000294102:0.056843658,MGYG000294863:0.087295394)1.000:0.078701959,(MGYG000294926:0.155769509,MGYG000295028:0.106464878)1.000:0.056527832)1.000:0.079232699)1.000:0.040759495)0.016:0.021503248)1.000:0.042913243)0.999:0.037192529)1.000:0.046038111)0.390:0.029044662)0.842:0.027445381)0.841:0.042540589,((MGYG000293337:0.093280775,(MGYG000294109:0.078079059,MGYG000295194:0.073189548)1.000:0.054076256)1.000:0.058661425,(MGYG000293021:0.180662445,(MGYG000291310:0.154514193,MGYG000293063:0.146465248)1.000:0.061909982)1.000:0.042138903)1.000:0.173307396)0.996:0.049331104)1.000:0.215626498)0.946:0.036223956)1.000:0.086722958)1.000:0.082473625,(((((MGYG000292711:0.224297680,(((UCD_RF_MG_2023_07_28_2631_Treatment_idba_concoct_61:0.161355838,((MGYG000292992:0.137076796,(MGYG000291161:0.020378191,MGYG000291365:0.022878118)1.000:0.108356922)1.000:0.046025398,((MGYG000292815:0.140913249,(((MGYG000291223:0.061235167,(MGYG000292046:0.041229053,MGYG000294912:0.048056993)0.995:0.018785336)0.997:0.020050938,(MGYG000290845:0.071353761,((MGYG000290762:0.052070134,((((MGYG000290599:0.030861162,(MGYG000293377:0.023327327,(MGYG000290495:0.002799476,MGYG000291706:0.002595988)1.000:0.013737573)1.000:0.010399106)0.515:0.006511915,(MGYG000292110:0.067851160,(MGYG000292621:0.042151666,((MGYG000291181:0.006425017,MGYG000291855:0.007745001)1.000:0.015902612,(MGYG000291265:0.029664589,(MGYG000294635:0.012466754,(MGYG000290307:0.003767232,MGYG000292926:0.003540589)1.000:0.015575361)0.764:0.005060169)0.649:0.006133539)1.000:0.009927960)0.997:0.010186527)0.921:0.015698659)1.000:0.014589828,MGYG000295481:0.083837363)1.000:0.014970930,(MGYG000290115:0.006223472,MGYG000292966:0.008687860)1.000:0.051384440)0.756:0.012233914)0.697:0.007876236,(MGYG000291337:0.069582904,MGYG000294008:0.058074520)0.904:0.012026667)1.000:0.015733941)1.000:0.034234487)1.000:0.064943623,((MGYG000294496:0.096945455,((MGYG000294975:0.020027791,MGYG000295225:0.018978859)1.000:0.043042008,((MGYG000290159:0.021496187,MGYG000292756:0.020814942)1.000:0.035097183,(MGYG000295554:0.046764719,(MGYG000291039:0.025603484,MGYG000294170:0.023610932)1.000:0.022321189)0.466:0.008895349)0.993:0.014593896)1.000:0.052515743)1.000:0.029569992,((MGYG000295448:0.055853790,(MGYG000295497:0.039591895,(MGYG000292327:0.049133208,RUG11825:0.054230174)1.000:0.015789833)0.224:0.010096470)1.000:0.040550974,MGYG000293583:0.111131989)0.602:0.020144240)0.144:0.015187945)0.996:0.022145973)1.000:0.041376798,((MGYG000294592:0.027244976,MGYG000295138:0.027612325)1.000:0.118651520,((MGYG000294971:0.067362816,(MGYG000291856:0.037334508,(MGYG000291054:0.043532660,((MGYG000292381:0.040242876,MGYG000295394:0.051955476)0.106:0.008491480,(MGYG000293909:0.032738996,MGYG000293399:0.040166810)0.659:0.007595718)0.923:0.005980120)1.000:0.013807501)1.000:0.020936283)1.000:0.092225557,((MGYG000292392:0.052189090,MGYG000293913:0.049317943)1.000:0.023590669,(MGYG000290332:0.053747166,(MGYG000294621:0.053139060,((MGYG000291588:0.047343932,(((MGYG000293949:0.029487472,((MGYG000291980:0.025929322,(MGYG000291253:0.021192868,MGYG000293497:0.023982703)0.940:0.005203760)0.794:0.003648175,(MGYG000290199:0.025807520,(((MGYG000293705:0.016218928,MGYG000295275:0.014769546)0.279:0.005385527,MGYG000293078:0.024107509)0.989:0.006898621,(MGYG000290589:0.020874229,MGYG000294104:0.019240844)0.670:0.004725120)1.000:0.008508907)0.995:0.006828506)0.994:0.006624499)0.415:0.006533755,MGYG000292231:0.038343691)1.000:0.014369165,(MGYG000291050:0.055483012,(MGYG000293717:0.038445831,MGYG000293269:0.032144247)0.996:0.008993707)0.766:0.006137654)0.998:0.009929527)0.978:0.007801762,(MGYG000294485:0.041565484,(MGYG000294862:0.028701013,MGYG000293902:0.033553477)0.885:0.008090043)1.000:0.013324822)0.937:0.010976906)1.000:0.017884551)0.997:0.018365016)1.000:0.079558553)0.990:0.024442652)1.000:0.026704485)0.911:0.020915766)1.000:0.031886046)1.000:0.071364576,(((MGYG000290323:0.011477031,MGYG000294849:0.014911653)1.000:0.173310585,(MGYG000295402:0.089340274,(MGYG000292088:0.041971144,MGYG000294172:0.048384393)1.000:0.033918806)1.000:0.104705932)1.000:0.044762819,(MGYG000295111:0.050876447,(MGYG000291886:0.045127855,MGYG000291966:0.052764286)0.989:0.020900288)1.000:0.165061563)0.995:0.031829201)1.000:0.039165268,(MGYG000293214:0.162949179,(MGYG000293608:0.026659972,MGYG000294872:0.020599799)1.000:0.196931903)1.000:0.090758687)1.000:0.088207952)1.000:0.393968899,(MGYG000291075:0.662440082,((RUG10518:0.098072961,(MGYG000293437:0.061899073,(MGYG000290028:0.014484813,MGYG000295365:0.011516030)1.000:0.030906404)1.000:0.070902104)1.000:0.360918692,(MGYG000292819:0.435905526,(((MGYG000291716:0.042083599,MGYG000293927:0.048561700)1.000:0.076209679,(((MGYG000292007:0.044461935,(MGYG000291341:0.031894056,MGYG000295303:0.024845110)1.000:0.025195530)1.000:0.018233801,(MGYG000292999:0.046316484,(MGYG000294329:0.052143026,(((MGYG000293778:0.021495101,(MGYG000293716:0.020834120,MGYG000294232:0.011066810)1.000:0.017724953)0.246:0.009126232,(MGYG000293871:0.017758268,MGYG000294612:0.018943428)1.000:0.022517074)0.513:0.005651010,MGYG000290498:0.028732160)0.997:0.009173627)0.944:0.008599088)1.000:0.026152221)1.000:0.026839192,(MGYG000290590:0.082729305,(MGYG000293825:0.078209672,((MGYG000290187:0.040287849,MGYG000293154:0.027910544)1.000:0.016743247,(MGYG000295257:0.023026925,(MGYG000290809:0.017939868,MGYG000292536:0.017606225)0.999:0.009070559)1.000:0.017672252)1.000:0.036904021)0.820:0.013874893)0.980:0.017258762)1.000:0.062441633)1.000:0.127068508,((MGYG000294421:0.032809577,MGYG000294596:0.039924642)1.000:0.121333833,(MGYG000291098:0.119991745,((MGYG000290402:0.015113374,MGYG000294973:0.011600616)1.000:0.021482069,(MGYG000291679:0.023557494,MGYG000292737:0.029824265)0.701:0.008418715)1.000:0.127295152)0.458:0.030855039)1.000:0.127643324)1.000:0.208871881)1.000:0.231311458)0.559:0.067639276)1.000:0.135555996)1.000:0.051814024,((((MGYG000292645:0.008372872,MGYG000294097:0.014057419)1.000:0.702536331,Hungate_167:0.582438519)0.024:0.043774263,(MGYG000294900:0.544317874,(MGYG000290756:0.027787350,MGYG000292533:0.020180489)1.000:0.482600178)1.000:0.182435580)1.000:0.048865403,((((MGYG000292316:0.062398032,(MGYG000295224:0.026605314,(MGYG000294840:0.019640140,RUG11948:0.019601960)1.000:0.016512740)0.994:0.026747626)1.000:0.591977345,(UCD_RF_MG_2023_07_28_2555_Control_idba_metabat.92:1.336727377,(((MGYG000293501:0.111909147,(MGYG000291072:0.100718325,(MGYG000292566:0.109359515,MGYG000294205:0.091601229)0.396:0.022350689)1.000:0.051335052)1.000:0.064976481,(MGYG000293281:0.190518712,MGYG000292477:0.139353536)0.899:0.033505546)0.411:0.045955442,RUG11809:0.159606432)1.000:0.869817609)0.996:0.129499927)1.000:0.104426131,((RUG14308:0.191014363,((((((MGYG000290714:0.081516983,RUG11152:0.082472134)0.865:0.014260602,(MGYG000291115:0.079580801,MGYG000293249:0.113648740)1.000:0.031678784)1.000:0.019531176,(MGYG000294759:0.138969450,((UCD_RF_MG_2023_07_28_2555_Control_idba_maxbin.073:0.092631609,(MGYG000294720:0.071253171,(MGYG000291772:0.040658192,MGYG000293285:0.041184441)1.000:0.041982059)1.000:0.051370628)0.346:0.015735923,(MGYG000291913:0.018716099,MGYG000294631:0.013947248)1.000:0.101182068)0.881:0.012399870)0.304:0.012849456)1.000:0.075748104,MGYG000293789:0.137168329)0.997:0.026550483,(((((Hungate_453:0.067139092,UCD_RF_MG_2023_07_28_2555_Control_idba_concoct_181:0.064795795)1.000:0.054003632,MGYG000292800:0.078871639)0.949:0.013805361,MGYG000290103:0.072895528)0.508:0.017880026,MGYG000295323:0.109355590)1.000:0.024585228,MGYG000291514:0.085506261)1.000:0.039585239)0.994:0.018194375,(((((MGYG000294904:0.046915973,UCD_RF_MG_2023_07_28_2631_Treatment_idba_concoct_29_sub:0.046828093)1.000:0.107847038,MGYG000290662:0.063495675)1.000:0.053235797,(MGYG000292904:0.103354629,((MGYG000294626:0.023869377,(RUG12576:0.055961505,(Hungate_454:0.006549859,Hungate_455:0.005208977)0.434:0.002902014)0.982:0.014701565)1.000:0.055761703,(MGYG000292244:0.068080899,((Hungate_450:0.011134808,Hungate_452:0.011799137)0.997:0.008848459,(Hungate_451:0.011699355,MGYG000292032:0.018771506)0.957:0.006183003)1.000:0.045826121)1.000:0.025923111)0.914:0.016634053)1.000:0.049868798)1.000:0.047799567,(MGYG000294638:0.095945771,(MGYG000292462:0.016746501,((MGYG000293029:0.014166343,(MGYG000291360:0.019533213,MGYG000290878:0.022923847)0.664:0.005931792)0.999:0.007673628,RUG10341:0.016947036)0.798:0.005453772)1.000:0.123560634)1.000:0.049855978)0.925:0.022834685,MGYG000293720:0.143362557)0.994:0.022925054)1.000:0.095670943)1.000:0.195846773,(MGYG000292715:0.351616526,((MGYG000293419:0.245649420,(MGYG000290969:0.083205769,MGYG000295048:0.076333379)1.000:0.187627994)1.000:0.310833096,(MGYG000295150:0.282655641,(MGYG000295304:0.246832642,(MGYG000290530:0.124800611,((MGYG000291046:0.022804802,MGYG000293856:0.016159716)1.000:0.030179872,(MGYG000292322:0.034338999,MGYG000294287:0.042497456)1.000:0.039258011)1.000:0.103969431)0.076:0.051156740)1.000:0.129472344)1.000:0.058580158)1.000:0.111636815)0.756:0.057261612)1.000:0.298660557)1.000:0.063655500,(((((MGYG000291018:0.007342494,(MGYG000292769:0.013457516,(MGYG000293896:0.003273650,MGYG000294240:0.003126677)1.000:0.004901665)0.631:0.004891402)1.000:0.297682546,((((MGYG000291430:0.103755969,(MGYG000290149:0.025836688,MGYG000293254:0.030668832)1.000:0.070681852)1.000:0.028569709,MGYG000293879:0.090552435)0.987:0.028774237,MGYG000293635:0.090542741)1.000:0.115587971,(MGYG000293121:0.185189184,(MGYG000293963:0.016836255,(MGYG000292170:0.023174407,MGYG000293158:0.020015872)0.929:0.009709588)1.000:0.171618574)1.000:0.055954629)1.000:0.131489736)1.000:0.460384429,(MGYG000292848:0.701939232,(((MGYG000292578:0.288458483,((MGYG000294608:0.004028678,MGYG000293207:0.002723978)0.355:0.003824157,(MGYG000292650:0.010245105,MGYG000290221:0.008035683)0.772:0.004466559)1.000:0.214532292)1.000:0.218273034,((MGYG000293920:0.178840855,(MGYG000292155:0.137035472,(RUG12838:0.033001507,(MGYG000292115:0.019744319,MGYG000294281:0.019838193)1.000:0.021156280)1.000:0.123603569)0.984:0.042042491)1.000:0.185909867,(((MGYG000292883:0.003303722,MGYG000295045:0.003801201)0.998:0.013051015,((((MGYG000294166:0.013597278,(MGYG000291419:0.007585833,(MGYG000290941:0.004720051,(MGYG000292717:0.005044477,MGYG000294534:0.005411963)0.996:0.002333290)0.971:0.001952068)0.441:0.002241916)0.969:0.003257519,MGYG000293824:0.012183487)0.021:0.001132731,(MGYG000293293:0.010117279,MGYG000293957:0.021893908)0.989:0.004441699)0.368:0.003151206,MGYG000291717:0.006547798)1.000:0.028781856)1.000:0.213203899,(MGYG000294350:0.172622717,(MGYG000292353:0.034301768,MGYG000295011:0.029965821)1.000:0.158966911)1.000:0.072200939)1.000:0.115118103)1.000:0.130224958)1.000:0.170505055,((MGYG000293928:0.201913880,((MGYG000290763:0.140076810,(MGYG000291323:0.011377256,MGYG000293707:0.013653998)1.000:0.107215174)0.880:0.041972976,(MGYG000291488:0.116219196,MGYG000292985:0.178442898)1.000:0.071128161)1.000:0.048263638)1.000:0.211565799,((MGYG000295533:0.230576488,((MGYG000291688:0.026741501,MGYG000292210:0.022860922)1.000:0.080023550,(MGYG000290383:0.098754147,(MGYG000293577:0.110098542,(MGYG000291523:0.017204383,MGYG000291914:0.019187409)1.000:0.065992432)0.836:0.025354202)1.000:0.038924530)1.000:0.178646448)1.000:0.147709317,(((MGYG000291796:0.076880996,MGYG000292037:0.071590288)1.000:0.108048357,(((MGYG000294895:0.055928318,(MGYG000290683:0.046123701,MGYG000291993:0.042368252)1.000:0.023400703)1.000:0.068065341,(((MGYG000295409:0.043760192,(MGYG000293150:0.032257712,MGYG000293175:0.032353920)1.000:0.020528745)1.000:0.035113060,((MGYG000293987:0.015754922,RUG10997:0.021366416)1.000:0.066016376,((MGYG000292232:0.020122700,(MGYG000294155:0.017432196,(MGYG000290975:0.008512307,(MGYG000291020:0.008117125,MGYG000295390:0.012900696)0.660:0.002801152)0.833:0.003975112)0.990:0.007256049)1.000:0.061758236,((MGYG000295553:0.076571564,((MGYG000291852:0.032259930,MGYG000292844:0.043103468)1.000:0.036761537,((MGYG000290262:0.009213360,MGYG000291378:0.011597039)1.000:0.073778562,MGYG000290704:0.080508978)0.165:0.018159910)0.386:0.010459318)0.994:0.011781866,(MGYG000291773:0.062215073,MGYG000293626:0.072598724)1.000:0.023866244)0.980:0.020278838)1.000:0.024008383)0.972:0.013495301)0.966:0.012973065,((MGYG000295264:0.056038151,(MGYG000293522:0.018217758,MGYG000294936:0.014195526)1.000:0.069409425)1.000:0.025397616,UCD_RF_MG_2023_07_28_2631_Treatment_idba_metabinner_26_sub:0.115566893)0.985:0.018437813)0.997:0.022847728)1.000:0.100376039,(MGYG000295411:0.140785638,(MGYG000291883:0.153809903,(((MGYG000294425:0.106239725,(MGYG000290214:0.003837321,(MGYG000295291:0.005228119,RUG12478:0.002901821)0.973:0.004608590)1.000:0.113113080)0.987:0.021871295,(MGYG000290369:0.099527741,(MGYG000295339:0.030434031,((RUG10869:0.014637038,(MGYG000293634:0.020226821,MGYG000294217:0.016025624)0.948:0.009127913)0.061:0.003868196,(RUG14510:0.006614954,(MGYG000294300:0.004461339,(MGYG000292565:0.004767803,RUG12432:0.003324376)0.783:0.001649492)0.984:0.002171159)1.000:0.009732494)1.000:0.023103705)1.000:0.051002939)0.714:0.019641209)0.928:0.027316584,(MGYG000292592:0.007545470,MGYG000293352:0.006134791)1.000:0.087849431)1.000:0.031748230)0.999:0.026530479)0.925:0.027233364)0.993:0.053904644)1.000:0.237980009,(MGYG000294438:0.233432642,(MGYG000290137:0.170431177,(MGYG000290038:0.045376306,MGYG000294429:0.050639913)1.000:0.130315277)1.000:0.114965225)0.977:0.051301342)1.000:0.073587472)1.000:0.127218074)1.000:0.127867328)0.991:0.057530803)1.000:0.093113465)1.000:0.089683524,(((MGYG000291614:0.114445827,(MGYG000293923:0.020682926,(MGYG000291891:0.010726867,(MGYG000290766:0.027931481,MGYG000293672:0.013699957)0.994:0.012493134)0.670:0.010425458)1.000:0.088627721)1.000:0.590866648,(MGYG000292600:0.626554789,MGYG000294343:0.592379823)0.984:0.091167420)1.000:0.077832515,(((((((Hungate_37:0.037063693,Hungate_5:0.042095924)1.000:0.107675917,((Hungate_144:0.018112969,(Hungate_111:0.011678061,Hungate_153:0.009776433)0.991:0.008789656)1.000:0.049018125,(Hungate_263:0.052116017,Hungate_322:0.056699850)1.000:0.026625945)1.000:0.064226593)1.000:0.087003008,(((MGYG000295034:0.009097427,MGYG000295368:0.010396563)1.000:0.230548601,((MGYG000292509:0.035119158,MGYG000294577:0.034209030)1.000:0.097767339,(MGYG000290707:0.101871923,MGYG000294040:0.066900369)1.000:0.089808255)1.000:0.080315567)1.000:0.043354274,(((MGYG000293010:0.074026396,MGYG000294934:0.081955618)1.000:0.069104626,(RUG11798:0.092790576,((Hungate_446:0.006181433,(Hungate_183:0.003376597,Hungate_443:0.006906648)0.177:0.002788108)1.000:0.036608548,(MGYG000291738:0.069616625,(MGYG000294800:0.049338528,(MGYG000291942:0.039051415,(MGYG000290619:0.003740354,(MGYG000290353:0.001979216,MGYG000291995:0.003272773)0.379:0.001537137)1.000:0.030007152)0.991:0.011068070)0.994:0.014498176)0.999:0.017179646)0.859:0.021493991)1.000:0.048816731)1.000:0.164400044,((Hungate_442:0.010962014,MGYG000295036:0.011345639)1.000:0.152373022,(MGYG000291479:0.041995550,(Hungate_345:0.016306935,MGYG000293090:0.016355818)1.000:0.026764337)1.000:0.108131175)1.000:0.085295576)1.000:0.048400667)1.000:0.081456912)1.000:0.071920054,(Hungate_110:0.239778039,(Hungate_3:0.034308535,Hungate_4:0.018784440)1.000:0.308193146)0.940:0.058278620)1.000:0.083265277,((Hungate_11:0.047218837,Hungate_12:0.040669900)1.000:0.250516657,((MGYG000293775:0.156150519,MGYG000295514:0.177949290)1.000:0.156121649,(Hungate_53:0.198252174,(Hungate_236:0.147722477,MGYG000290874:0.161288586)1.000:0.121410456)0.819:0.044863094)1.000:0.129403153)1.000:0.095290104)1.000:0.236494187,(MGYG000295547:0.801697653,((((MGYG000294539:0.022160540,UCD_RF_MG_2023_07_28_2555_Control_idba_concoct_204:0.025085516)1.000:0.211173748,(MGYG000291616:0.036303958,(MGYG000292706:0.015089689,MGYG000293310:0.013240699)0.987:0.014809008)1.000:0.183125842)1.000:0.320133002,((MGYG000294147:0.077143524,(MGYG000293576:0.033313736,(MGYG000290561:0.033996422,MGYG000295313:0.035958596)0.936:0.009734680)1.000:0.056968776)1.000:0.147071064,(MGYG000290758:0.203182235,(MGYG000290638:0.135989155,(MGYG000292138:0.074043053,MGYG000293309:0.073842402)1.000:0.073788206)1.000:0.139830136)1.000:0.149790058)1.000:0.350876254)1.000:0.077004716,(((((MGYG000294948:0.227513688,Hungate_342:0.442434444)0.974:0.048434323,(MGYG000291029:0.176447315,MGYG000292697:0.157664204)1.000:0.138123001)0.975:0.063635024,((MGYG000292009:0.024534297,MGYG000293015:0.022351443)1.000:0.156473252,((MGYG000293829:0.044811979,MGYG000294121:0.092706355)1.000:0.149223189,(MGYG000291571:0.112562063,MGYG000294869:0.111805358)1.000:0.080831604)1.000:0.081810297)1.000:0.193230047)0.999:0.046092883,(RUG12900:0.305784029,(MGYG000292840:0.178546667,(((MGYG000295176:0.123160264,((MGYG000290983:0.036886740,(MGYG000290795:0.042989499,MGYG000291417:0.049294769)0.984:0.016713562)1.000:0.107979303,(MGYG000293604:0.041121518,(MGYG000290401:0.008504737,MGYG000292169:0.008395561)1.000:0.027751506)1.000:0.144894543)0.888:0.022034106)1.000:0.033519803,((MGYG000291004:0.079740044,((MGYG000290412:0.072200791,(MGYG000290525:0.056828908,(MGYG000292432:0.045235861,(MGYG000293445:0.044167640,(MGYG000290078:0.016825437,MGYG000291668:0.018862234)1.000:0.015545590)0.504:0.008459732)1.000:0.019397895)0.989:0.015225086)0.998:0.015937184,(MGYG000291955:0.057545270,(MGYG000292929:0.044130372,(MGYG000292596:0.015035386,MGYG000293878:0.020941888)1.000:0.045550623)0.920:0.013810277)0.988:0.014375558)1.000:0.024468076)1.000:0.081004872,(MGYG000290584:0.125008426,(MGYG000290425:0.078011287,(MGYG000294036:0.058738431,(MGYG000292173:0.072409011,(MGYG000291504:0.046624749,MGYG000293616:0.048976932)1.000:0.026726270)0.995:0.013628046)0.975:0.013181446)0.994:0.024307087)1.000:0.072393632)1.000:0.022792762)0.844:0.021136040,MGYG000291411:0.136962513)0.997:0.035365423)1.000:0.179565555)0.997:0.056077426)1.000:0.059217007,(MGYG000291787:0.400080205,(((MGYG000292192:0.007736409,MGYG000294371:0.002728334)1.000:0.083072656,(((((MGYG000290188:0.055581332,(MGYG000295506:0.035043473,(MGYG000290513:0.033364853,MGYG000295327:0.063770084)0.978:0.014634860)0.868:0.008228056)1.000:0.018556094,((MGYG000292698:0.012859057,MGYG000293019:0.012619095)1.000:0.031454761,(MGYG000295331:0.042291156,(MGYG000291382:0.019833656,MGYG000292363:0.023661763)1.000:0.014140210)0.199:0.008241299)0.938:0.006351281)0.998:0.011527099,MGYG000293406:0.046345022)0.935:0.007821626,(MGYG000290640:0.056871020,MGYG000294168:0.074305292)0.710:0.013363996)0.412:0.009901591,(((MGYG000291977:0.010675339,MGYG000294901:0.008330930)1.000:0.024651480,(MGYG000293541:0.033806457,MGYG000294033:0.043137379)1.000:0.021038749)1.000:0.020007459,(MGYG000290755:0.054988129,(MGYG000292459:0.005424690,MGYG000293478:0.009565467)1.000:0.048575722)0.084:0.007768478)1.000:0.018344937)0.968:0.015522266)1.000:0.042975605,((MGYG000294504:0.051127097,(((((MGYG000291107:0.048709786,MGYG000293308:0.039920396)0.266:0.008307203,MGYG000290313:0.048004885)0.867:0.007589098,((MGYG000290328:0.011499755,MGYG000290517:0.011068379)1.000:0.044797072,(MGYG000290560:0.027143364,MGYG000291698:0.033812586)1.000:0.025833850)1.000:0.018499517)1.000:0.018993935,(UCD_RF_MG_2023_07_28_2631_Treatment_idba_metabat.122:0.006992289,(MGYG000290026:0.011683008,MGYG000290871:0.015694861)0.169:0.004071597)1.000:0.041121770)0.365:0.009854065,MGYG000290927:0.038097889)0.908:0.017329344)1.000:0.064280922,(MGYG000290752:0.092920338,((((MGYG000295407:0.063212327,(MGYG000292258:0.074693635,MGYG000293839:0.051063044)0.670:0.014756490)1.000:0.016125107,(RUG14498:0.042391098,((MGYG000291170:0.022653636,MGYG000294811:0.024468884)0.902:0.010270034,(MGYG000292569:0.020894488,MGYG000294326:0.025103049)1.000:0.013825272)0.634:0.011800342)1.000:0.017602282)1.000:0.015564830,MGYG000292709:0.058520961)1.000:0.029654139,(MGYG000290450:0.094640163,MGYG000292523:0.044330130)0.865:0.015320452)1.000:0.059934681)0.912:0.024567103)0.914:0.027639467)1.000:0.535861670)1.000:0.163544855)0.942:0.050996673)0.930:0.051098135)1.000:0.125286185)1.000:0.077861018,((RUG12860:0.226773080,(MGYG000292306:0.187823391,(MGYG000294065:0.174687442,(Hungate_140:0.072835269,Hungate_141:0.060141639)1.000:0.063407076)0.999:0.051385086)1.000:0.099555432)1.000:0.377254354,(Hungate_457:0.235862695,(Hungate_17:0.295265534,MGYG000291013:0.301560754)0.230:0.049995585)1.000:0.560241756)1.000:0.090980950)0.294:0.030577240)1.000:0.044210472)0.961:0.035332444,(((MGYG000291491:0.073176498,(MGYG000292974:0.011400812,MGYG000295255:0.009259274)1.000:0.055682527)1.000:0.303198063,((MGYG000292942:0.050945243,MGYG000293845:0.042066279)1.000:0.094664842,((MGYG000292085:0.014077066,(((Hungate_165:0.002120782,MGYG000291556:0.006949402)0.679:0.000936135,((MGYG000291278:0.003196518,MGYG000294143:0.004069371)0.891:0.001054783,Hungate_166:0.003300639)0.943:0.001049733)0.993:0.003516087,((MGYG000294758:0.004868125,MGYG000294332:0.004139113)0.547:0.004009731,(MGYG000294167:0.008306790,MGYG000293958:0.015465839)0.558:0.005235117)0.994:0.005595068)0.749:0.003215096)1.000:0.031791602,((((MGYG000290857:0.011270558,(MGYG000290164:0.006598923,MGYG000295446:0.010207300)0.993:0.009400800)1.000:0.013007322,(MGYG000295294:0.021323505,MGYG000294559:0.037248009)0.990:0.011249541)1.000:0.019049222,(MGYG000292795:0.019998746,MGYG000291666:0.020543369)1.000:0.018430115)1.000:0.013551141,(((RUG13847:0.023279470,((MGYG000292387:0.005322342,MGYG000290741:0.004187995)0.992:0.004198528,(MGYG000291674:0.003962236,MGYG000292855:0.009608196)0.941:0.002552828)0.729:0.002743425)0.126:0.004195851,MGYG000295385:0.009119445)1.000:0.034700039,(MGYG000294322:0.031768489,(MGYG000293629:0.016888275,(MGYG000290310:0.003828783,MGYG000294535:0.003093722)0.985:0.008748558)0.945:0.009627958)1.000:0.033573140)0.874:0.011064150)0.791:0.014889182)1.000:0.086883329)1.000:0.245376078)1.000:0.394467740,(MGYG000294206:0.621805195,(((((MGYG000295442:0.111706794,(MGYG000290617:0.081125103,MGYG000292789:0.067977575)1.000:0.072488272)1.000:0.177855766,((MGYG000294609:0.015218066,MGYG000295380:0.015292804)1.000:0.115001373,(MGYG000292947:0.137747167,((RUG11139:0.079453806,((((MGYG000292703:0.038209289,(MGYG000291011:0.024098079,(MGYG000291744:0.026494399,MGYG000290167:0.062203414)0.919:0.010809310)1.000:0.027263449)0.672:0.010103708,MGYG000292436:0.050316110)0.966:0.008850633,(MGYG000293943:0.028431266,MGYG000292487:0.037609258)1.000:0.015334497)0.983:0.009253888,(MGYG000290150:0.034661517,MGYG000295247:0.025970057)1.000:0.016033340)1.000:0.052797839)0.561:0.018877181,((MGYG000295296:0.103864253,(MGYG000290703:0.083343399,(MGYG000291584:0.077236979,((MGYG000290403:0.042847106,(((MGYG000291028:0.017686356,MGYG000293619:0.014901658)1.000:0.015277260,(MGYG000293359:0.016937430,(MGYG000293217:0.009645151,MGYG000294403:0.007318490)0.999:0.007620055)1.000:0.010690422)0.999:0.010547171,(MGYG000292099:0.033839468,(MGYG000293930:0.037437824,(MGYG000291978:0.029458918,MGYG000294737:0.032421492)0.999:0.010665305)0.401:0.006292654)0.932:0.007841646)0.909:0.008885762)0.988:0.012815024,((UCD_RF_MG_2023_07_28_2631_Treatment_idba_metabinner_3:0.043675833,((MGYG000290155:0.017428165,MGYG000290258:0.016249747)1.000:0.021390374,((MGYG000290643:0.022643000,(MGYG000292269:0.017487322,(MGYG000291749:0.024698723,MGYG000292385:0.013978165)0.323:0.003418721)1.000:0.011634964)1.000:0.014424861,(MGYG000290937:0.032853687,(MGYG000291031:0.017397247,(MGYG000290680:0.024577690,MGYG000293655:0.014713835)0.945:0.005368744)0.657:0.002506229)0.999:0.006325890)0.968:0.006492105)0.646:0.006358136)0.907:0.007821892,(MGYG000291060:0.032291520,(MGYG000293075:0.032593940,(MGYG000292871:0.033664989,(MGYG000290462:0.015099395,MGYG000291081:0.023133652)0.821:0.007976394)1.000:0.021984011)1.000:0.028144151)0.530:0.007537550)0.676:0.005243162)0.768:0.011666109)1.000:0.051837880)0.999:0.019554658)0.981:0.012406125,(MGYG000290868:0.105774613,(MGYG000292622:0.053607055,((MGYG000291152:0.045859980,((MGYG000291991:0.029523571,MGYG000294660:0.032401061)0.999:0.010806529,(MGYG000295463:0.037316165,MGYG000294169:0.038076560)0.710:0.007729008)1.000:0.014438292)0.997:0.012054831,(UCD_RF_MG_2023_07_28_2555_Control_idba_metabat.61:0.057588618,(MGYG000292360:0.019755295,MGYG000293068:0.020059770)1.000:0.031387726)0.979:0.011489121)1.000:0.015192738)1.000:0.037149802)0.630:0.012034738)1.000:0.019479805)0.556:0.023232545)1.000:0.075058031)1.000:0.105676680)1.000:0.079752619,((((((MGYG000291568:0.012245671,MGYG000293001:0.011477717)1.000:0.016014517,(MGYG000290771:0.027799189,(MGYG000293659:0.008526211,MGYG000294779:0.005752158)1.000:0.012517818)1.000:0.018372774)1.000:0.040588594,(MGYG000292540:0.052216774,(MGYG000292000:0.028023129,(MGYG000291221:0.013168317,MGYG000295419:0.008623242)1.000:0.013778740)1.000:0.029497255)1.000:0.019171961)1.000:0.025695033,((MGYG000293933:0.026891121,(MGYG000292469:0.025459964,((MGYG000294366:0.020284414,(MGYG000290540:0.025476687,MGYG000290907:0.020953898)0.133:0.006859453)0.987:0.008434544,(MGYG000295230:0.018956537,(MGYG000293369:0.013791115,MGYG000294220:0.009975014)0.993:0.007382695)1.000:0.012111478)0.104:0.005141428)0.721:0.008393077)1.000:0.032112439,(MGYG000292619:0.045162894,MGYG000293757:0.053021796)1.000:0.051300485)1.000:0.055944221)1.000:0.107380790,((MGYG000290914:0.022290256,((MGYG000290161:0.009553679,(MGYG000293133:0.007499708,MGYG000295330:0.003388360)1.000:0.007143401)1.000:0.011984535,MGYG000290379:0.021522498)0.020:0.005942158)1.000:0.105701369,((MGYG000291815:0.021658727,MGYG000292401:0.028889618)1.000:0.124295593,(MGYG000294520:0.080263465,(MGYG000290954:0.003674854,MGYG000295129:0.005885735)1.000:0.091695392)1.000:0.085294186)0.969:0.027392940)0.810:0.028073930)1.000:0.123341905,(MGYG000294291:0.269248467,((MGYG000292738:0.038164034,(MGYG000292636:0.010784882,MGYG000293327:0.010550542)1.000:0.027171796)1.000:0.168869514,(MGYG000291424:0.098990712,MGYG000294339:0.090457719)1.000:0.114939735)1.000:0.087933908)0.442:0.030164946)1.000:0.059237739)1.000:0.034508939,(MGYG000294391:0.347890800,((MGYG000293708:0.018616770,(((MGYG000293995:0.004916520,MGYG000294648:0.006691388)1.000:0.017499642,MGYG000290936:0.018182759)0.020:0.005785317,MGYG000290910:0.018338781)0.935:0.009356759)1.000:0.128439634,((MGYG000290514:0.045889404,(MGYG000293120:0.030340212,(MGYG000294798:0.047718966,UCD_RF_MG_2023_07_28_2555_Control_idba_vamb_vae_3235:0.043610455)0.817:0.011779186)0.898:0.009925907)1.000:0.038464721,((MGYG000290285:0.028423798,(MGYG000290583:0.026550099,((MGYG000291198:0.010718901,((MGYG000294858:0.011700288,MGYG000295510:0.023191881)0.845:0.005279309,(MGYG000291444:0.004134899,MGYG000292911:0.002360521)0.924:0.002777153)0.391:0.003043096)0.937:0.004446651,((MGYG000292254:0.007754607,(MGYG000293276:0.004550889,MGYG000291821:0.010451408)0.991:0.003034507)0.998:0.005517201,(((MGYG000290841:0.017861911,MGYG000295140:0.027352116)0.707:0.003686340,((MGYG000290230:0.003533530,MGYG000291124:0.003329011)1.000:0.010518880,MGYG000292527:0.025285052)1.000:0.008887627)0.868:0.003536519,((MGYG000292940:0.022429177,(MGYG000294233:0.025258733,(MGYG000293446:0.005852057,MGYG000294902:0.005981618)1.000:0.013026845)0.985:0.006851427)1.000:0.009034202,MGYG000294857:0.017573215)0.985:0.004417390)0.995:0.005904302)0.387:0.006728761)0.824:0.005672832)1.000:0.012573230)0.968:0.008605779,((MGYG000291426:0.035323972,(MGYG000291591:0.019212569,(MGYG000292368:0.004346016,MGYG000294650:0.004502824)1.000:0.016390420)0.995:0.011359679)1.000:0.023800122,MGYG000290404:0.038427194)0.960:0.010461369)1.000:0.044987087)1.000:0.114139505)1.000:0.134769134)0.964:0.033570324)1.000:0.075279974,((UCD_RF_MG_2023_07_28_2631_Treatment_idba_concoct_218_sub:0.318467244,(((MGYG000291701:0.012353529,MGYG000293204:0.013961822)1.000:0.114423190,(((((MGYG000290815:0.083111391,(MGYG000295168:0.032563946,(MGYG000292084:0.003444966,RUG13111:0.006102826)1.000:0.029970417)1.000:0.104318927)0.825:0.019239083,MGYG000293401:0.101497983)0.475:0.014627730,(MGYG000291123:0.018589823,MGYG000294508:0.023224530)1.000:0.062915339)1.000:0.035297335,((MGYG000294346:0.029227881,MGYG000295371:0.047165898)1.000:0.047781509,(MGYG000294231:0.040147830,((MGYG000291366:0.035628307,((((MGYG000295399:0.040134711,((MGYG000293787:0.040659432,((MGYG000294122:0.030951195,MGYG000293792:0.030146281)0.993:0.006956864,((MGYG000290736:0.022544469,(MGYG000292577:0.014066185,MGYG000294791:0.017379105)1.000:0.015979201)0.941:0.006405383,(MGYG000291921:0.019719004,MGYG000293905:0.026488154)1.000:0.013860068)0.107:0.004329903)0.924:0.004866694)0.878:0.005396918,((MGYG000292869:0.006344418,MGYG000294702:0.007728423)1.000:0.029277144,(MGYG000295190:0.032697159,MGYG000290090:0.050812910)0.933:0.009504868)0.907:0.005546947)0.689:0.004268686)0.414:0.003495602,MGYG000294907:0.045055507)0.697:0.006585056,(MGYG000290861:0.049703872,((MGYG000292478:0.014012828,RUG14329:0.012007771)0.996:0.007740952,(MGYG000291888:0.009084776,MGYG000292235:0.012052711)1.000:0.011641546)1.000:0.020891674)0.075:0.008011276)0.452:0.005588080,((MGYG000290378:0.022490019,MGYG000290158:0.032674046)1.000:0.013456518,((MGYG000294471:0.033176274,MGYG000290102:0.022215745)0.839:0.007981841,(MGYG000291673:0.016899847,MGYG000291868:0.011982682)1.000:0.025949395)1.000:0.016015234)1.000:0.010212092)0.111:0.003629445)0.957:0.006532988,(((MGYG000292265:0.012439619,(MGYG000294433:0.007856186,MGYG000293679:0.007436983)0.986:0.005774305)1.000:0.025169393,(MGYG000290226:0.013769571,MGYG000294549:0.005599115)1.000:0.026977135)0.998:0.007455212,(MGYG000290644:0.029001994,(MGYG000293365:0.028051432,(MGYG000291229:0.003010669,MGYG000294533:0.003887868)1.000:0.023082436)0.012:0.007249556)0.907:0.005395803)0.822:0.004215856)0.997:0.014411031)1.000:0.044651541)1.000:0.039520427)0.980:0.023856164,(MGYG000291030:0.023211350,((MGYG000294560:0.033997874,(MGYG000290377:0.016371063,MGYG000290039:0.021128081)0.970:0.006937146)0.979:0.008792165,(MGYG000291528:0.021721211,MGYG000293784:0.018732639)0.996:0.010966202)0.568:0.009144807)1.000:0.097201547)1.000:0.054113642)1.000:0.186435132,((((Hungate_284:0.079377211,(Hungate_282:0.011898011,Hungate_285:0.007435180)1.000:0.072328022)1.000:0.107056453,Hungate_286:0.362645200)1.000:0.055614749,(((((MGYG000291903:0.100836553,((MGYG000291438:0.018168636,RUG12887:0.030857324)0.917:0.008224193,(MGYG000294921:0.016056619,(MGYG000292041:0.009753975,MGYG000292710:0.012537497)1.000:0.009071515)1.000:0.010960878)1.000:0.088127708)1.000:0.057823046,((MGYG000292137:0.029676971,MGYG000294893:0.018483551)1.000:0.107437539,(Hungate_33:0.050524754,(Hungate_28:0.037320304,(Hungate_31:0.015175140,(Hungate_25:0.005338728,Hungate_36:0.003164602)1.000:0.009350726)1.000:0.031002709)1.000:0.053046627)0.952:0.028449937)0.976:0.017870099)0.922:0.019616600,((((MGYG000291881:0.013905127,MGYG000293790:0.017436021)0.996:0.009232568,(((MGYG000292465:0.018641468,(((MGYG000290615:0.005191486,MGYG000292184:0.004568813)1.000:0.024948135,MGYG000295191:0.018838357)0.929:0.005656833,MGYG000291297:0.018787247)0.954:0.006271689)0.977:0.006846743,MGYG000291397:0.019660844)0.975:0.004101299,((MGYG000292512:0.014227943,MGYG000294643:0.010700338)1.000:0.009068926,((MGYG000290238:0.013648617,MGYG000293944:0.011599408)1.000:0.009164466,MGYG000294261:0.011447480)0.146:0.003902085)0.082:0.005542941)0.983:0.006928002)0.982:0.011795399,MGYG000292675:0.024155869)1.000:0.172671124,(MGYG000293704:0.077041082,UCD_RF_MG_2023_07_28_2631_Treatment_idba_metabat.114:0.061541247)1.000:0.093600382)1.000:0.053604224)1.000:0.030294645,((MGYG000291053:0.015226013,UCD_RF_MG_2023_07_28_2631_Treatment_idba_concoct_110_sub:0.013173462)1.000:0.123354531,((Hungate_22:0.000951955,MGYG000290400:0.002003018)1.000:0.137498058,((MGYG000290779:0.152966634,(((MGYG000294327:0.013639017,MGYG000294838:0.020769238)0.998:0.011499788,(MGYG000291687:0.007913632,MGYG000292068:0.017056731)1.000:0.009701038)1.000:0.088157830,(((MGYG000292323:0.031436016,((MGYG000291263:0.004589297,MGYG000292463:0.005097101)1.000:0.025174591,(MGYG000295465:0.044549350,(MGYG000293160:0.022844785,((MGYG000293800:0.023491500,(MGYG000295416:0.012466262,MGYG000295049:0.011381597)0.566:0.004071155)0.934:0.004221864,(MGYG000290784:0.012312282,MGYG000293037:0.017977061)0.996:0.007328878)0.199:0.004186410)1.000:0.009645195)0.657:0.005876371)0.950:0.009163209)1.000:0.055707245,((MGYG000293817:0.036227197,MGYG000295267:0.040556764)1.000:0.044075863,(UCD_RF_MG_2023_07_28_2631_Treatment_idba_metabat.69:0.071871599,(MGYG000292006:0.026173708,MGYG000292729:0.017292978)1.000:0.034771661)0.999:0.017462779)1.000:0.027465647)1.000:0.037506237,(MGYG000293360:0.122938518,((MGYG000294442:0.015959028,(MGYG000291643:0.008263801,MGYG000294966:0.014477991)1.000:0.015642869)1.000:0.048503493,(MGYG000294717:0.077773460,(MGYG000290594:0.040865108,MGYG000294569:0.029713194)1.000:0.035007119)1.000:0.024150668)0.220:0.015686586)1.000:0.024109994)0.892:0.018053506)1.000:0.031626553)1.000:0.064051294,(((((MGYG000290728:0.085777337,(MGYG000293238:0.022696277,(MGYG000290971:0.017804916,RUG11440:0.022908613)0.996:0.011942611)1.000:0.046956595)1.000:0.034564665,(MGYG000294234:0.085273909,((MGYG000294511:0.052649104,(MGYG000294229:0.015435246,RUG10300:0.011281523)1.000:0.048004421)0.790:0.010107652,((MGYG000294153:0.020405010,(MGYG000292818:0.006225909,MGYG000293776:0.006145097)1.000:0.018252092)1.000:0.034307177,(((MGYG000291146:0.065676767,(RUG11439:0.041046854,(MGYG000293812:0.038529274,MGYG000290426:0.057919065)0.270:0.008383349)0.983:0.008853959)0.092:0.005288736,(MGYG000293320:0.051375370,MGYG000290661:0.031118672)0.492:0.007351278)0.944:0.006087789,(MGYG000292960:0.054500661,(RUG13201:0.043547153,(MGYG000292396:0.005151246,MGYG000292771:0.004825093)1.000:0.031850808)1.000:0.019536209)1.000:0.014348369)1.000:0.016468955)1.000:0.015638742)1.000:0.020718442)0.933:0.015764509)1.000:0.024689194,(((MGYG000292901:0.028559890,MGYG000295025:0.026815241)1.000:0.062895690,(MGYG000293062:0.093353422,(MGYG000294306:0.045654317,MGYG000295042:0.045036377)1.000:0.120619517)0.914:0.021787466)1.000:0.016827990,((((MGYG000295242:0.087068471,((MGYG000291612:0.061935289,(MGYG000290270:0.013640897,MGYG000292553:0.010634741)1.000:0.046255079)0.998:0.014544798,(MGYG000293142:0.059508788,MGYG000292263:0.064015005)0.222:0.012735569)0.484:0.009292811)1.000:0.026305630,((MGYG000292312:0.086749994,MGYG000293901:0.103229223)1.000:0.033859293,(((MGYG000292517:0.023793205,(MGYG000290916:0.009736429,MGYG000293795:0.007982559)1.000:0.014409690)1.000:0.049462496,MGYG000291928:0.062215391)0.979:0.015997693,((((MGYG000292938:0.031817065,(MGYG000290846:0.038100583,MGYG000293676:0.029052124)0.575:0.009688787)1.000:0.017796845,(MGYG000293473:0.036376615,MGYG000294610:0.037818725)1.000:0.050632025)1.000:0.023172280,MGYG000294239:0.057106142)0.993:0.011202304,(MGYG000295107:0.099945448,(MGYG000293354:0.044128153,MGYG000293565:0.033802212)1.000:0.032597392)0.889:0.013441577)0.921:0.010327839)0.998:0.011948259)0.574:0.011103627)0.945:0.010051357,(((((((MGYG000291877:0.004400248,MGYG000294079:0.006571339)1.000:0.056121476,((MGYG000294677:0.040572514,(MGYG000290000:0.008320363,MGYG000292480:0.011326746)1.000:0.027647271)1.000:0.026359715,(MGYG000292496:0.028975152,MGYG000294978:0.029821854)1.000:0.018805712)1.000:0.030629318)1.000:0.035994534,((MGYG000292628:0.016437554,MGYG000293395:0.019242700)1.000:0.079263950,(MGYG000290783:0.035055892,MGYG000293582:0.041406837)1.000:0.061193854)0.909:0.017144673)0.945:0.010621441,(Hungate_304:0.079943371,(Hungate_317:0.062882359,MGYG000291386:0.081151835)0.879:0.017243893)0.991:0.013019495)0.380:0.008793360,((((Hungate_299:0.086843413,MGYG000295299:0.095314155)1.000:0.023636515,((Hungate_288:0.002602514,RUG12031:0.003255674)1.000:0.057645029,UCD_RF_MG_2023_07_28_2555_Control_idba_vamb_vae_3957:0.092072380)0.759:0.015037490)0.395:0.009962012,(MGYG000295133:0.091617595,(MGYG000294046:0.025695899,(MGYG000295019:0.028441107,MGYG000295307:0.025671542)0.692:0.008657935)1.000:0.052011939)0.116:0.011046174)1.000:0.014355632,(Hungate_303:0.100910078,(MGYG000291468:0.084215168,(MGYG000295544:0.056345424,((MGYG000292972:0.027578490,MGYG000294100:0.034224279)0.250:0.009933386,MGYG000294112:0.033649921)0.999:0.012708402)1.000:0.042811569)0.973:0.017421217)0.897:0.022205246)0.996:0.017110253)0.963:0.016547616,MGYG000294659:0.068747905)1.000:0.020750485,MGYG000290997:0.132201794)1.000:0.017027654)0.869:0.009607336,((((MGYG000293741:0.086619115,(((MGYG000290072:0.014269225,MGYG000292356:0.017494785)1.000:0.024878543,(MGYG000291119:0.026520625,(MGYG000290587:0.010635766,MGYG000291194:0.008995681)0.999:0.010556021)0.998:0.011186638)1.000:0.033458739,(MGYG000294282:0.017088550,MGYG000295560:0.020601833)1.000:0.065539753)0.157:0.012180629)0.965:0.008472490,(MGYG000295287:0.074213425,(MGYG000293270:0.025453601,MGYG000295379:0.019292174)1.000:0.074462219)0.925:0.012544492)0.996:0.018582170,((MGYG000294044:0.026472969,(MGYG000291957:0.012459345,(MGYG000290546:0.004984587,MGYG000293994:0.003921124)1.000:0.012027452)1.000:0.027412784)1.000:0.025461660,(MGYG000295324:0.048066822,MGYG000295412:0.050564961)1.000:0.023071598)0.999:0.015892320)1.000:0.016932174,((MGYG000290364:0.063744627,MGYG000294249:0.045140211)1.000:0.020302874,(((((MGYG000290790:0.051383704,(MGYG000291416:0.044437221,((MGYG000295060:0.036959272,MGYG000293802:0.029707771)0.986:0.011405122,MGYG000293159:0.036437038)0.812:0.009029146)0.973:0.007262647)0.995:0.010897644,((((Hungate_290:0.044641341,((MGYG000290769:0.014236128,MGYG000290816:0.018068895)1.000:0.020116787,((Hungate_301:0.010993851,RUG14525:0.021896205)0.962:0.005515330,(MGYG000292331:0.019325723,MGYG000292935:0.019860299)0.275:0.005032798)1.000:0.008918151)1.000:0.015916730)0.901:0.007440070,MGYG000291702:0.044827454)1.000:0.010135190,((MGYG000292872:0.048267202,MGYG000295282:0.051555122)0.813:0.009424484,(MGYG000293992:0.049227341,((MGYG000290291:0.038492970,MGYG000293503:0.031963096)0.263:0.007523823,(((MGYG000294735:0.013137027,(MGYG000290237:0.006612668,MGYG000295178:0.003329368)1.000:0.010958288)1.000:0.020595308,(MGYG000292160:0.013529898,MGYG000292714:0.020542702)1.000:0.028094142)0.894:0.006904176,MGYG000290397:0.041531139)0.574:0.007122559)1.000:0.018968803)0.983:0.011076010)0.999:0.014629378)0.969:0.008550809,(MGYG000295273:0.034255204,UCD_RF_MG_2023_07_28_2631_Treatment_idba_metabinner_12:0.029053509)1.000:0.029058351)0.492:0.007047865)0.096:0.006467433,MGYG000291019:0.045076033)1.000:0.017136479,((MGYG000292549:0.050882129,((((MGYG000290031:0.029167723,(MGYG000291689:0.021175789,RUG14572:0.015387457)1.000:0.012417776)0.196:0.004095922,RUG12526:0.020743227)0.123:0.005280061,(MGYG000293005:0.010637352,(MGYG000294314:0.003086051,(MGYG000291621:0.036380129,MGYG000293046:0.003621356)0.338:0.002415282)0.903:0.003700814)1.000:0.017031064)1.000:0.016771669,MGYG000294722:0.039402166)0.961:0.010358762)0.997:0.009985418,(MGYG000295189:0.062172690,((((((MGYG000290124:0.005089739,RUG12181:0.008184508)1.000:0.013755144,MGYG000292546:0.018368713)0.914:0.005851602,(MGYG000291089:0.014653646,MGYG000295002:0.021245532)0.844:0.006856846)1.000:0.014834198,((MGYG000291839:0.022044156,RUG11642:0.022158323)1.000:0.015435857,(Hungate_307:0.033151354,(((MGYG000291622:0.029176529,(MGYG000292249:0.027503010,MGYG000295288:0.020689040)0.987:0.005289705)0.675:0.004387069,(((MGYG000292758:0.011875900,MGYG000295148:0.012195819)0.693:0.002634610,(MGYG000294565:0.019928593,MGYG000295014:0.012682473)0.992:0.005676488)0.970:0.005439038,MGYG000292071:0.018707695)1.000:0.011902695)0.915:0.004065489,(MGYG000290352:0.033269341,((((Hungate_310:0.011996896,(Hungate_308:0.014252006,(((Hungate_297:0.001120172,MGYG000290479:0.013838205)0.932:0.001131149,Hungate_296:0.001480262)0.647:0.000933093,Hungate_295:0.003344536)1.000:0.008003256)0.378:0.003382384)0.976:0.004419705,(MGYG000294743:0.009195224,(MGYG000291427:0.005113384,MGYG000291484:0.005434987)0.865:0.002603867)1.000:0.006014489)0.991:0.005086875,(Hungate_298:0.012743596,((MGYG000292164:0.001689760,(MGYG000293998:0.001364975,MGYG000292386:0.026874977)0.771:0.000929001)0.987:0.003068036,MGYG000292407:0.008999842)0.992:0.004900286)0.993:0.006722763)1.000:0.024559972,(MGYG000294105:0.022156281,(Hungate_306:0.024621123,Hungate_309:0.018647750)0.252:0.003152878)0.643:0.004304371)0.395:0.003686802)0.909:0.003317935)0.945:0.004380035)0.970:0.003604707)0.168:0.003246653)0.999:0.007133469,((MGYG000292704:0.017081714,(MGYG000291769:0.012814680,MGYG000294185:0.012050867)0.798:0.005754718)1.000:0.012750599,((MGYG000292722:0.007130031,MGYG000294752:0.005038700)1.000:0.028150339,(MGYG000291038:0.020891089,(MGYG000290603:0.026383162,MGYG000291227:0.017338180)1.000:0.012664525)0.993:0.009194772)0.984:0.008571466)0.998:0.009901705)0.996:0.014999471,UCD_RF_MG_2023_07_28_2555_Control_idba_metabat.135:0.041450362)0.982:0.008518793)0.618:0.009845987)0.859:0.011246146)0.996:0.013383420,((MGYG000293153:0.034036957,(MGYG000293252:0.035200002,MGYG000293356:0.022574367)0.992:0.013692813)1.000:0.030350980,((MGYG000292895:0.069919828,(((MGYG000290965:0.017766991,(MGYG000290595:0.015619477,MGYG000290772:0.016017519)1.000:0.012806532)0.999:0.010970789,((MGYG000293874:0.009082857,MGYG000294417:0.010618765)1.000:0.014886482,Hungate_315:0.018095595)0.612:0.007085545)0.706:0.005886093,(MGYG000290967:0.023163211,MGYG000294572:0.024606908)1.000:0.011605265)1.000:0.015409657)1.000:0.019582601,((((MGYG000292091:0.026600342,(((MGYG000294774:0.007398252,((MGYG000292865:0.025361051,RUG10335:0.009204896)0.946:0.005212694,MGYG000294875:0.014598749)0.939:0.005016321)0.977:0.006117479,(MGYG000293396:0.011088649,MGYG000294201:0.016992903)1.000:0.009662073)0.947:0.005717217,MGYG000293215:0.031588774)0.149:0.004364632)0.975:0.008156499,(Hungate_316:0.016747706,Hungate_318:0.009708676)1.000:0.018791691)1.000:0.015286034,((((((MGYG000291675:0.003380298,((MGYG000295356:0.001182202,MGYG000291926:0.007610625)0.956:0.001924070,MGYG000295496:0.002695090)0.931:0.001488935)1.000:0.017536114,MGYG000291721:0.034024272)0.811:0.006612538,(MGYG000290116:0.019690424,MGYG000291583:0.011960911)1.000:0.013970045)0.235:0.007958395,RUG10994:0.034838808)0.190:0.006630678,MGYG000291954:0.033931677)0.795:0.006952322,((MGYG000293065:0.027812601,MGYG000295089:0.025627938)1.000:0.023361487,MGYG000292027:0.040338473)0.949:0.007761382)0.607:0.005185935)0.364:0.005417162,(Hungate_314:0.023668146,(MGYG000291748:0.022281910,(MGYG000291844:0.016667738,(MGYG000290544:0.009835090,MGYG000292305:0.013440898)0.968:0.005901971)0.697:0.005339605)0.999:0.010758954)1.000:0.011644693)1.000:0.021445059)0.999:0.014887459)0.924:0.011772587)1.000:0.036390484)0.877:0.010919336)1.000:0.014560597)0.993:0.011799558)0.973:0.011424812)1.000:0.022914935,((MGYG000291636:0.050055419,((MGYG000295317:0.006469579,UCD_RF_MG_2023_07_28_2631_Treatment_idba_metabat.163_sub:0.017068625)0.874:0.002856873,(RUG12352:0.008580100,(MGYG000290157:0.006348378,(RUG13390:0.008179757,(MGYG000291553:0.004516775,MGYG000292581:0.004124707)0.787:0.001297768)0.648:0.002696611)0.989:0.005610461)0.546:0.003222668)1.000:0.036319914)1.000:0.039563234,(MGYG000294244:0.060163962,((MGYG000293054:0.022209305,(MGYG000291975:0.008856900,MGYG000294794:0.009572617)1.000:0.014216756)1.000:0.057767440,UCD_RF_MG_2023_07_28_2631_Treatment_idba_metabat.156:0.056719457)0.963:0.016627267)1.000:0.042612737)1.000:0.053655510)1.000:0.085824629,(((MGYG000294468:0.089442313,(MGYG000291277:0.080499391,((MGYG000295579:0.029492998,(MGYG000291936:0.009996026,MGYG000295183:0.013047274)1.000:0.017875990)1.000:0.026787893,(((MGYG000292066:0.027716360,(MGYG000291486:0.016163190,MGYG000294218:0.009675769)1.000:0.012158935)1.000:0.015995539,(MGYG000292584:0.044020305,(MGYG000291907:0.015299162,MGYG000292751:0.014630681)1.000:0.017046978)0.543:0.007780794)0.998:0.010976293,(MGYG000292001:0.039908851,(MGYG000290449:0.022717812,MGYG000293850:0.023534492)1.000:0.018705314)0.990:0.010839034)0.994:0.010603438)1.000:0.021192568)0.684:0.017221921)1.000:0.056526437,((((MGYG000293677:0.040622111,MGYG000290821:0.047497375)0.567:0.005970215,((MGYG000293895:0.002826076,MGYG000295171:0.002597873)1.000:0.041866504,MGYG000294776:0.035535956)0.894:0.008030415)0.991:0.008697877,(MGYG000290477:0.046916634,MGYG000290503:0.046877113)0.115:0.008256807)1.000:0.061877430,(((MGYG000290606:0.059436073,MGYG000294253:0.072755665)1.000:0.039081326,(((MGYG000292358:0.021056856,MGYG000292686:0.013667702)0.968:0.008242189,(MGYG000294424:0.013017583,(MGYG000290926:0.019942821,(MGYG000290833:0.018680178,MGYG000291452:0.011154186)0.992:0.005894205)0.919:0.008425523)0.999:0.007914494)1.000:0.050004312,((MGYG000292311:0.027930665,(MGYG000294928:0.023611697,((((MGYG000294214:0.026124390,((MGYG000291739:0.018605709,MGYG000290469:0.018158737)0.808:0.005303392,(MGYG000290117:0.023312083,(((MGYG000293262:0.003552121,MGYG000294855:0.001895123)1.000:0.011391936,MGYG000293100:0.015402488)0.917:0.004016321,MGYG000290717:0.023775615)0.778:0.003116116)0.934:0.004880732)1.000:0.012305156)0.957:0.006237317,MGYG000291960:0.020355199)0.111:0.003521723,(MGYG000291023:0.027725727,MGYG000293263:0.028701312)0.074:0.004443776)0.994:0.007819021,MGYG000291508:0.043723939)0.270:0.003361991)1.000:0.008157666)0.840:0.008529198,(MGYG000290231:0.018439727,MGYG000290641:0.014636297)1.000:0.013692290)1.000:0.046450892)0.999:0.016078677)0.961:0.014591664,((MGYG000293317:0.019824154,MGYG000294277:0.010592682)1.000:0.086997717,(MGYG000290435:0.031323864,(MGYG000294816:0.016710544,(MGYG000294576:0.001833483,MGYG000295141:0.002981679)1.000:0.006613240)1.000:0.022305563)1.000:0.080666779)1.000:0.033419579)1.000:0.024337107)1.000:0.032002996)1.000:0.043731820,(((MGYG000293372:0.087150151,MGYG000295381:0.102461630)1.000:0.065569435,((MGYG000290386:0.089049044,MGYG000294009:0.090808034)1.000:0.029428968,(MGYG000293564:0.092287237,MGYG000291578:0.129073481)0.994:0.021370304)1.000:0.044994070)1.000:0.046206753,(((MGYG000295276:0.037573706,(MGYG000291187:0.017045209,MGYG000293274:0.017894037)1.000:0.021814316)1.000:0.115389157,(MGYG000292672:0.129652533,(MGYG000291219:0.055920475,(MGYG000291933:0.039245278,MGYG000292277:0.044457316)1.000:0.025812841)1.000:0.068242648)1.000:0.046000269)1.000:0.046078105,MGYG000290737:0.204323181)0.938:0.021866266)1.000:0.033528415)0.986:0.018231332)0.941:0.019675425)0.993:0.019717295)0.991:0.022648027)0.989:0.021212854)1.000:0.058776590,((UCD_RF_MG_2023_07_28_2555_Control_idba_vamb_vae_2941:0.120930753,((MGYG000290630:0.002519945,(MGYG000294639:0.004102879,MGYG000294908:0.005126621)0.452:0.002306295)1.000:0.086836161,(MGYG000293849:0.066041691,UCD_RF_MG_2023_07_28_2631_Treatment_idba_concoct_152:0.044361007)1.000:0.045126906)1.000:0.049823117)1.000:0.153254491,((MGYG000293163:0.120727192,(((MGYG000292519:0.023344907,(MGYG000290628:0.027513813,((MGYG000294656:0.022569617,((MGYG000291463:0.006791039,MGYG000295084:0.017728386)0.966:0.007410229,MGYG000295363:0.015265563)0.999:0.008795429)0.999:0.006991615,(MGYG000290519:0.030978030,(((MGYG000294810:0.035329157,MGYG000290431:0.028437875)0.486:0.003357905,(MGYG000295057:0.028836305,(MGYG000291143:0.017291915,MGYG000292538:0.012637893)1.000:0.023838254)0.265:0.003617744)0.881:0.002248820,(((MGYG000291848:0.024441641,(MGYG000291605:0.022640949,MGYG000290889:0.025305728)0.151:0.004043306)0.998:0.006560653,(MGYG000291413:0.014821658,MGYG000291924:0.014631509)1.000:0.014043328)0.999:0.006249363,(((MGYG000293511:0.008157100,MGYG000293643:0.009970797)1.000:0.018924839,(MGYG000290957:0.008342024,MGYG000294189:0.012946986)1.000:0.016839050)0.856:0.005159682,(MGYG000290252:0.025534907,(MGYG000290505:0.017767068,MGYG000291197:0.015765933)0.995:0.006734513)0.999:0.006785100)0.736:0.001882563)0.913:0.002571752)0.998:0.005382802)0.949:0.003318494)0.820:0.004636518)0.722:0.008270251)1.000:0.081477202,(((MGYG000292371:0.042992291,MGYG000294481:0.042348558)1.000:0.031033646,MGYG000292881:0.102681824)0.958:0.014730179,((((MGYG000291609:0.012661411,MGYG000292958:0.013933438)1.000:0.022682288,(MGYG000292329:0.022380861,(MGYG000295513:0.022017839,MGYG000295543:0.015044954)0.997:0.007937505)1.000:0.013843956)1.000:0.033539948,MGYG000294697:0.127223537)1.000:0.021952941,(MGYG000292452:0.069060105,MGYG000294637:0.080553240)0.921:0.015222241)1.000:0.015157576)0.992:0.016787161)1.000:0.030369248,((MGYG000292140:0.133448606,(MGYG000290414:0.029587295,(MGYG000294070:0.028370984,((MGYG000291658:0.016778946,(MGYG000290836:0.010414157,MGYG000292615:0.018814261)0.410:0.005321597)1.000:0.019043642,(MGYG000292629:0.024054292,(MGYG000290770:0.016984713,MGYG000293323:0.022337323)0.924:0.007004197)0.995:0.009725553)0.824:0.009573561)0.997:0.012449770)1.000:0.062379631)0.999:0.029392993,(((MGYG000290106:0.008512451,MGYG000293624:0.006628434)1.000:0.021029179,(MGYG000292939:0.002818655,MGYG000290721:0.004020010)1.000:0.019155784)1.000:0.064131455,(MGYG000290333:0.032486809,MGYG000292980:0.030792374)1.000:0.091425751)1.000:0.026838183)0.100:0.012573589)1.000:0.030216238)1.000:0.085076694,(MGYG000295358:0.243947927,(MGYG000290873:0.063757215,MGYG000292951:0.046955432)1.000:0.119726043)1.000:0.045120366)1.000:0.078710401)1.000:0.032944006)0.996:0.022133739)0.996:0.024121029,((MGYG000294715:0.018219337,MGYG000295113:0.024961716)1.000:0.229879080,((MGYG000294601:0.006073609,UCD_RF_MG_2023_07_28_2631_Treatment_idba_vamb_vae_12037:0.007615333)1.000:0.175738695,(MGYG000291027:0.125894493,(MGYG000294551:0.092060312,(MGYG000292964:0.055656470,MGYG000294886:0.049992701)1.000:0.042697358)1.000:0.036724171)1.000:0.036275031)1.000:0.069244551)0.493:0.025766099)0.338:0.024546732)1.000:0.051712047)1.000:0.037813300,(((MGYG000294992:0.157891234,(MGYG000290945:0.101219889,(MGYG000290681:0.077005920,((MGYG000290438:0.025153614,MGYG000291712:0.014327975)1.000:0.030517853,(MGYG000292524:0.036239436,(MGYG000293886:0.028324509,(MGYG000291703:0.019400839,MGYG000291979:0.019290560)1.000:0.014238850)0.367:0.009598798)0.922:0.011795137)1.000:0.020003274)1.000:0.053147263)1.000:0.035857503)1.000:0.129284333,(((MGYG000290792:0.100238274,(((MGYG000292713:0.032979359,(MGYG000290189:0.029383683,MGYG000295047:0.020314875)1.000:0.020379161)1.000:0.016164898,(MGYG000291314:0.022933372,MGYG000295466:0.039752563)1.000:0.020269266)0.551:0.011056371,(MGYG000290585:0.029410171,MGYG000294790:0.034576523)1.000:0.021455162)1.000:0.113505949)1.000:0.065196225,((((((MGYG000291818:0.026972613,MGYG000293315:0.032385668)0.996:0.010130250,(MGYG000290493:0.034261058,(MGYG000290301:0.022111405,MGYG000290501:0.023317095)1.000:0.020156805)0.998:0.010067386)0.712:0.006268387,(MGYG000290549:0.035189952,MGYG000291657:0.075861197)0.726:0.010485605)0.847:0.006447746,(MGYG000292950:0.025412093,MGYG000294898:0.018605789)1.000:0.011825262)0.902:0.010092164,(MGYG000295320:0.017903271,MGYG000295362:0.010337458)1.000:0.021287996)1.000:0.101508104,((MGYG000294337:0.047094412,(MGYG000292859:0.022421990,MGYG000293546:0.020564974)1.000:0.021018179)1.000:0.070382824,MGYG000290934:0.134714188)0.994:0.034659696)1.000:0.037615448)1.000:0.045700499,((MGYG000291964:0.053662531,(MGYG000290202:0.016274031,MGYG000295070:0.021340716)1.000:0.029951626)1.000:0.122744900,(((((((((MGYG000292215:0.046675295,MGYG000294032:0.050696611)1.000:0.047985097,MGYG000292812:0.092426775)0.998:0.019739814,(((MGYG000293620:0.068225185,(MGYG000291648:0.034242677,RUG14924:0.038539507)1.000:0.022506799)1.000:0.070111698,(Hungate_24:0.015386951,MGYG000290521:0.016957538)1.000:0.068052492)0.313:0.015511677,(MGYG000290321:0.034080522,MGYG000292825:0.034504323)1.000:0.042993389)0.994:0.016414992)0.884:0.012121196,MGYG000293412:0.097606889)0.293:0.016948149,MGYG000293654:0.184509610)1.000:0.030571590,((MGYG000293201:0.120337812,((MGYG000293660:0.051803130,MGYG000294316:0.040473665)1.000:0.056127646,(MGYG000290050:0.069748565,(MGYG000294295:0.057813193,((((MGYG000291937:0.020912883,MGYG000294107:0.013465040)1.000:0.029763793,((MGYG000290108:0.027851609,(MGYG000292886:0.017819731,(MGYG000290300:0.014263601,MGYG000291618:0.014922235)0.880:0.005615124)0.999:0.010501258)0.998:0.009118377,(MGYG000294673:0.024065000,MGYG000295228:0.029958707)0.993:0.008157671)1.000:0.010314840)1.000:0.012236935,MGYG000293305:0.045252805)0.165:0.006050583,(((MGYG000291915:0.019410738,MGYG000294666:0.011582177)1.000:0.017975887,(MGYG000290275:0.027258141,MGYG000292470:0.033501008)0.503:0.008036263)0.951:0.007029560,MGYG000292643:0.031705121)0.987:0.007420008)1.000:0.023744632)0.863:0.012761087)1.000:0.027441281)0.512:0.015663904)1.000:0.043930962,((MGYG000292637:0.007758947,MGYG000292868:0.006867232)1.000:0.103473756,(MGYG000292838:0.111590311,MGYG000292056:0.143957694)0.681:0.023676402)0.428:0.016265732)0.760:0.012026692)1.000:0.020219506,((MGYG000293115:0.094978548,(MGYG000291083:0.033327316,MGYG000292772:0.031752744)1.000:0.090685720)1.000:0.030431415,(MGYG000290543:0.116526264,((MGYG000290406:0.079892167,MGYG000291418:0.069166174)1.000:0.020819767,((((MGYG000293668:0.006115933,(MGYG000291186:0.004463814,(MGYG000294909:0.006119696,MGYG000293165:0.003516167)0.980:0.002072771)0.993:0.003826587)1.000:0.025326958,(MGYG000290398:0.019578550,(MGYG000294264:0.008634506,MGYG000292457:0.010456123)1.000:0.016922046)0.392:0.007696503)1.000:0.039063683,((MGYG000294323:0.021870283,MGYG000294618:0.026722815)1.000:0.060144666,(MGYG000293036:0.098411260,((MGYG000293402:0.077387254,((MGYG000293417:0.063234801,MGYG000290974:0.052992404)0.986:0.011282334,((((MGYG000292447:0.034223814,((MGYG000292185:0.009642890,MGYG000295196:0.010053461)1.000:0.017475835,(MGYG000291805:0.014695482,RUG11715:0.016339992)0.995:0.010639070)1.000:0.016216747)1.000:0.014534153,((MGYG000293621:0.039777839,(MGYG000291441:0.006693030,MGYG000291592:0.004482177)1.000:0.034226650)0.521:0.008243031,((MGYG000292120:0.013942696,((MGYG000290219:0.005991751,MGYG000292747:0.006802038)0.178:0.003938275,MGYG000291506:0.008640037)0.919:0.005145218)1.000:0.023190491,MGYG000292257:0.042079202)1.000:0.020285155)0.531:0.005832823)0.756:0.006055801,(MGYG000292776:0.044649422,(((MGYG000292823:0.022695660,MGYG000294423:0.019132910)1.000:0.017162160,(MGYG000291367:0.029394971,MGYG000291800:0.052778195)0.992:0.011456851)0.585:0.005696102,(MGYG000293746:0.038233586,(MGYG000294290:0.016621041,MGYG000295561:0.021183308)0.999:0.010438486)1.000:0.010900036)0.986:0.006696222)0.953:0.006081779)0.847:0.006534606,(MGYG000294073:0.038176495,RUG11943:0.059413809)0.999:0.012862698)0.989:0.006112588)0.266:0.005141269)0.911:0.007750927,(MGYG000293411:0.052713157,(MGYG000292687:0.034129326,MGYG000294665:0.047292573)1.000:0.017685628)1.000:0.022250679)0.958:0.015028804)0.996:0.014719951)0.987:0.014125527)1.000:0.022814764,MGYG000294507:0.113971923)0.972:0.013862711)0.994:0.012451167)0.910:0.010856477)1.000:0.046621044)0.689:0.013299754,MGYG000293695:0.149113398)0.247:0.012287610,(((MGYG000291357:0.035396430,(MGYG000291536:0.008871625,(MGYG000291118:0.014374282,MGYG000292766:0.016634235)0.163:0.002841597)1.000:0.021941389)1.000:0.066778682,(RUG12394:0.107480696,(MGYG000290100:0.036265698,MGYG000295197:0.035804817)1.000:0.074544424)1.000:0.047451778)0.461:0.017366852,(((MGYG000293235:0.113690050,MGYG000294723:0.080604322)1.000:0.059718878,((MGYG000294646:0.089665751,(MGYG000293585:0.045417017,MGYG000295094:0.047277675)1.000:0.057706284)1.000:0.041866905,((MGYG000292033:0.054158500,MGYG000294931:0.056486669)1.000:0.053809254,(MGYG000292219:0.052440278,((MGYG000290886:0.027798672,MGYG000292400:0.017038485)0.999:0.013892032,((MGYG000291725:0.014779000,MGYG000292763:0.015466991)1.000:0.018166437,UCD_RF_MG_2023_07_28_2631_Treatment_idba_concoct_200:0.048318497)0.991:0.010871957)0.995:0.017992888)1.000:0.040829299)0.637:0.016623293)1.000:0.037673957)0.451:0.014286391,((((MGYG000294308:0.101247482,(MGYG000292044:0.040325545,(MGYG000291348:0.038802834,((Hungate_23:0.004902014,MGYG000290739:0.005710196)1.000:0.027817411,(MGYG000293691:0.016517477,(MGYG000291250:0.011129603,MGYG000295568:0.006039190)1.000:0.013801933)1.000:0.010642173)0.999:0.012689967)0.726:0.007848884)1.000:0.039093647)1.000:0.030791001,((((MGYG000292774:0.052423779,MGYG000292908:0.029546944)1.000:0.025313592,(MGYG000292101:0.024564788,MGYG000293712:0.027524800)0.997:0.014902412)1.000:0.032415792,((MGYG000290011:0.035329476,MGYG000293338:0.038574421)0.999:0.015786853,((MGYG000290411:0.038092315,(MGYG000291376:0.033970690,RUG13944:0.071894647)1.000:0.023111707)0.999:0.014639611,((MGYG000293613:0.015005897,MGYG000294509:0.017923279)1.000:0.024928095,MGYG000294578:0.042263829)1.000:0.014361921)0.909:0.008678552)0.998:0.014103598)1.000:0.052764189,MGYG000290076:0.093579302)0.437:0.012933408)0.997:0.018357773,(MGYG000291408:0.028704268,MGYG000293799:0.028083515)1.000:0.112065364)1.000:0.023973310,(MGYG000290685:0.156639959,MGYG000294619:0.099920100)0.998:0.021893525)0.571:0.012037606)1.000:0.033713009)1.000:0.025164775)1.000:0.069589251)1.000:0.075514660)1.000:0.053599483)1.000:0.151069462,(((((MGYG000292161:0.001906650,MGYG000294503:0.004037764)1.000:0.009975437,(MGYG000290177:0.009267655,(MGYG000292063:0.002597556,MGYG000293664:0.004105834)1.000:0.005078819)0.984:0.004361800)0.751:0.006080391,(MGYG000291594:0.003130063,MGYG000291627:0.002389959)0.998:0.008781729)1.000:0.273463501,(UCD_RF_MG_2023_07_28_2555_Control_idba_metabinner_3:0.078279465,(UCD_RF_MG_2023_07_28_2631_Treatment_idba_concoct_96_sub:0.061000571,(UCD_RF_MG_2023_07_28_2555_Control_idba_vamb_vae_1543:0.046086087,UCD_RF_MG_2023_07_28_2555_Control_idba_concoct_130_sub:0.050533352)1.000:0.032679918)0.956:0.023272509)1.000:0.255624354)1.000:0.049564695,((MGYG000292535:0.036840901,((MGYG000292290:0.008262543,(MGYG000293047:0.004816744,(MGYG000290524:0.004357133,MGYG000291873:0.004073126)0.982:0.002944628)0.998:0.005240701)1.000:0.041868069,(MGYG000291755:0.018264858,MGYG000293179:0.014462836)1.000:0.024059056)0.991:0.020648439)1.000:0.247168398,(MGYG000294634:0.015399801,(MGYG000292479:0.015568077,MGYG000294685:0.017528065)0.840:0.008278187)1.000:0.222696945)1.000:0.046267721)0.439:0.023843987)0.754:0.025166614)1.000:0.036757028)1.000:0.275634520)1.000:0.101003556)1.000:0.079587400)0.902:0.032788088)0.963:0.025462976)1.000:0.042720918)0.992:0.032058900,((Hungate_447:0.060408733,Hungate_448:0.080739804)1.000:0.613304348,(((((MGYG000293832:0.204780997,MGYG000291379:0.219618477)0.557:0.037442998,(MGYG000290847:0.253093883,(((MGYG000294085:0.174891323,((((MGYG000290712:0.102438136,((Hungate_265:0.007994808,MGYG000290063:0.011277207)0.946:0.002493182,(Hungate_264:0.008065646,MGYG000293283:0.008064968)0.961:0.002930346)1.000:0.080439956)1.000:0.031726287,(MGYG000290537:0.043547716,MGYG000294686:0.039173983)1.000:0.105574308)0.774:0.015739747,((MGYG000292813:0.083115583,MGYG000295321:0.079040082)1.000:0.043922250,((MGYG000292896:0.069596090,(Hungate_267:0.053933543,MGYG000292241:0.064648169)1.000:0.037315370)1.000:0.029760092,(MGYG000294703:0.116283647,(MGYG000290791:0.026294874,MGYG000292307:0.026168328)1.000:0.091710810)0.915:0.022478629)1.000:0.021904739)0.263:0.010209345)0.965:0.022910740,(((MGYG000292912:0.061407629,(MGYG000290667:0.038306955,(MGYG000292197:0.006062097,MGYG000293725:0.005831088)1.000:0.036623353)1.000:0.018622076)1.000:0.025419926,((MGYG000290562:0.041599693,MGYG000293107:0.035659640)1.000:0.038057343,(MGYG000293785:0.057194943,(MGYG000292367:0.051315321,RUG14867:0.049023207)1.000:0.022774687)1.000:0.017924251)0.931:0.009880452)1.000:0.071303652,((MGYG000292775:0.040451237,((MGYG000290254:0.011668361,MGYG000294364:0.009554653)1.000:0.028361904,(MGYG000290990:0.040659358,(MGYG000291043:0.028123930,MGYG000294119:0.041593619)0.714:0.006211261)0.195:0.006541021)0.902:0.011054836)1.000:0.055553569,(MGYG000293081:0.081366329,(MGYG000294982:0.062401869,(MGYG000292428:0.044531288,MGYG000294742:0.037710229)0.952:0.015548261)0.998:0.019831578)1.000:0.041024467)1.000:0.036016160)0.776:0.017444475)0.382:0.019874214)1.000:0.030347414,(MGYG000290699:0.153986616,MGYG000294101:0.149915553)0.472:0.028719109)0.957:0.029998104,MGYG000292374:0.158944836)1.000:0.121741746)1.000:0.084942450)1.000:0.040036189,((MGYG000293967:0.146728347,(MGYG000290981:0.103566283,MGYG000294454:0.082921232)1.000:0.039786142)1.000:0.147674044,(MGYG000291581:0.127407762,(MGYG000295586:0.008552517,RUG14870:0.013072719)1.000:0.133252720)1.000:0.129639660)0.916:0.030869962)0.079:0.024613670,(Hungate_405:0.172689844,((((MGYG000294620:0.004728428,MGYG000294974:0.004902598)1.000:0.065215193,(MGYG000290573:0.050888674,MGYG000291837:0.042423735)0.973:0.014273736)0.625:0.011810916,(MGYG000290612:0.048716104,MGYG000292221:0.045007535)1.000:0.015828276)1.000:0.107795649,((MGYG000291983:0.115404763,MGYG000294465:0.113801373)0.998:0.030231934,(Hungate_138:0.081511238,MGYG000295400:0.127635717)1.000:0.043194261)1.000:0.059203418)0.970:0.028293066)1.000:0.082020018)1.000:0.237954254,(((MGYG000293702:0.226584620,(Hungate_319:0.160440531,Hungate_320:0.187437671)1.000:0.152626620)1.000:0.073358092,(((((Hungate_49:0.012558408,MGYG000294007:0.009259124)1.000:0.060781598,((Hungate_40:0.052577041,(MGYG000293426:0.059245746,(Hungate_42:0.014330054,Hungate_43:0.013390019)1.000:0.043305537)0.449:0.012960509)1.000:0.013296539,((Hungate_39:0.007307766,MGYG000294458:0.007495626)1.000:0.045602031,(Hungate_46:0.033491324,(Hungate_48:0.014406883,MGYG000293061:0.014963870)1.000:0.025068092)1.000:0.060732588)0.997:0.017197024)0.999:0.020968420)1.000:0.039563028,(MGYG000293223:0.111576524,MGYG000292048:0.136771123)0.772:0.023580202)1.000:0.311181165,((Hungate_108:0.119894922,Hungate_260:0.153095123)1.000:0.054535957,((Hungate_343:0.161132625,Hungate_7:0.166131706)1.000:0.041556643,((Hungate_6:0.069538723,Hungate_8:0.068519882)1.000:0.122074697,MGYG000292846:0.255414559)0.846:0.033828725)1.000:0.050484351)1.000:0.041072882)0.987:0.035827656,Hungate_261:0.293044576)1.000:0.052288579)0.925:0.032457077,((Hungate_287:0.126903568,MGYG000293480:0.122173567)1.000:0.078892012,(MGYG000294651:0.138448178,(Hungate_137:0.073822644,MGYG000290591:0.123283652)1.000:0.055681763)1.000:0.181332628)1.000:0.065221283)1.000:0.297117706)1.000:0.109246603)0.890:0.042354883)1.000:0.057899549,(((((MGYG000291319:0.129127129,(Hungate_383:0.091515158,(MGYG000291350:0.022982324,(MGYG000290040:0.020640833,(MGYG000291389:0.044049705,MGYG000293979:0.019145483)0.196:0.007517442)0.758:0.008910604)1.000:0.098459978)0.213:0.021723358)1.000:0.058064045,((MGYG000293762:0.161452836,(((MGYG000294709:0.027718688,(MGYG000291641:0.038593972,MGYG000292986:0.036455305)0.708:0.009104391)1.000:0.042185955,(((Hungate_262:0.059305595,((((Hungate_385:0.019590503,MGYG000294706:0.025430415)1.000:0.024832798,(MGYG000294761:0.041627703,(MGYG000295262:0.003019869,(MGYG000294392:0.002903611,MGYG000294787:0.003341325)0.717:0.001604101)1.000:0.023485711)1.000:0.026837605)1.000:0.046268023,MGYG000294317:0.113882473)0.950:0.014640620,((MGYG000293351:0.039061680,(MGYG000293860:0.037628118,MGYG000295342:0.028913679)1.000:0.016778777)1.000:0.045981109,MGYG000294152:0.102640117)0.984:0.015150228)0.777:0.011364033)0.753:0.014207795,((Hungate_399:0.015374757,((Hungate_387:0.006839833,(Hungate_398:0.005955441,(Hungate_395:0.007260967,Hungate_391:0.007094068)0.748:0.001902840)1.000:0.010371403)0.455:0.003326438,(Hungate_388:0.002743419,(MGYG000292876:0.002879785,MGYG000292976:0.002630202)0.388:0.000820248)1.000:0.008010083)1.000:0.012773288)1.000:0.040299347,((Hungate_396:0.004308846,Hungate_401:0.005843112)1.000:0.021226627,(Hungate_390:0.007620681,(Hungate_397:0.002737263,RUG13176:0.006721871)1.000:0.007921005)1.000:0.010602764)1.000:0.027571195)1.000:0.023465898)0.999:0.018576078,(Hungate_386:0.009650634,MGYG000295114:0.010417154)1.000:0.071672445)1.000:0.029590662)0.606:0.015377804,(MGYG000293962:0.064555387,((MGYG000291655:0.093361640,MGYG000292057:0.113689488)1.000:0.139980078,(MGYG000292602:0.008964571,MGYG000292607:0.009852767)1.000:0.058409695)0.065:0.016115733)1.000:0.025463115)1.000:0.037866773)0.994:0.017885063,(UCD_RF_MG_2023_07_28_2631_Treatment_idba_vamb_vae_13989:0.098131881,(MGYG000290109:0.074864971,((Hungate_14:0.008679856,Hungate_16:0.010275272)1.000:0.023241155,(MGYG000290632:0.022575249,MGYG000294252:0.053415260)1.000:0.020288789)1.000:0.043932575)1.000:0.027194885)1.000:0.071604449)0.910:0.021165787)1.000:0.043329399,Hungate_237:0.148836775)1.000:0.111569988,((((MGYG000292451:0.058810766,MGYG000295051:0.045769673)1.000:0.026514482,(Hungate_2:0.042350878,RUG14939:0.059084563)0.881:0.019306039)1.000:0.151249786,((MGYG000290430:0.046444603,(MGYG000290182:0.011434806,MGYG000291196:0.005381106)1.000:0.023392135)1.000:0.057968537,(MGYG000291447:0.029718525,(MGYG000295127:0.027373323,(MGYG000294647:0.016437193,(Hungate_440:0.003890746,MGYG000291754:0.004112118)1.000:0.012724259)0.712:0.006380537)1.000:0.014451816)1.000:0.053216023)1.000:0.114104267)1.000:0.126251486,((Hungate_238:0.056689379,MGYG000295434:0.075997080)1.000:0.178144164,(Hungate_10:0.114364183,(MGYG000291562:0.045603536,(MGYG000290468:0.014740036,MGYG000295485:0.011797123)1.000:0.028191775)1.000:0.080628629)1.000:0.212240557)1.000:0.097953392)0.919:0.038171482)1.000:0.117768406,(Hungate_139:0.292259603,(MGYG000293388:0.045539059,MGYG000294765:0.052858656)1.000:0.364358003)0.999:0.066706026)1.000:0.048272216)0.975:0.031682696)1.000:0.060624182)1.000:0.034625048,(((MGYG000294987:0.376411480,(((((((((MGYG000292180:0.210522592,(MGYG000291601:0.166448396,(MGYG000294373:0.013189319,(MGYG000290559:0.023278349,MGYG000292617:0.025555146)0.862:0.006946307)1.000:0.173408907)0.991:0.033731941)0.971:0.032472690,((MGYG000291284:0.172902435,((((((MGYG000292051:0.059959626,MGYG000292779:0.096331948)1.000:0.102157521,(((MGYG000293520:0.035525032,(MGYG000291613:0.004842018,MGYG000293530:0.006701897)1.000:0.039257243)0.827:0.011359483,(MGYG000292778:0.048214150,(MGYG000293289:0.054922118,(((MGYG000291599:0.065582890,(((MGYG000291606:0.016318558,MGYG000295316:0.015024462)1.000:0.026689474,(Hungate_352:0.021256168,MGYG000293566:0.035161497)1.000:0.019096873)1.000:0.021380506,MGYG000294338:0.069717773)0.178:0.011918256)0.856:0.007626924,((MGYG000290832:0.023768544,(MGYG000291756:0.031435729,RUG14387:0.029566728)0.958:0.011282454)1.000:0.026843093,(MGYG000291803:0.052270121,(MGYG000294154:0.016886091,(MGYG000291000:0.011923884,MGYG000292574:0.011997778)1.000:0.015075676)1.000:0.015600865)1.000:0.016050250)0.992:0.007776463)0.999:0.009193583,(MGYG000293098:0.055169439,((MGYG000290668:0.032521189,((((MGYG000290055:0.006919648,MGYG000295535:0.004026705)1.000:0.030971954,(MGYG000294547:0.010700830,(MGYG000291638:0.006379640,MGYG000293866:0.008363857)0.600:0.003835849)1.000:0.019414085)1.000:0.011805662,(MGYG000294616:0.038700362,((MGYG000290071:0.030856459,MGYG000295164:0.037400146)0.655:0.007045163,MGYG000291183:0.034398378)0.937:0.006752089)0.993:0.008855530)0.981:0.005446238,(MGYG000294156:0.035675044,((MGYG000291443:0.030015159,MGYG000295490:0.034470511)0.990:0.007411329,MGYG000295278:0.034667865)0.977:0.005582954)0.993:0.006868356)0.127:0.003632395)0.491:0.005915135,MGYG000295269:0.045718250)1.000:0.014708687)0.999:0.013366413)1.000:0.015229181)0.999:0.015059735)0.401:0.008374696)1.000:0.052569597,(((((MGYG000292854:0.028912864,MGYG000295158:0.031408099)1.000:0.022368498,MGYG000291062:0.058459565)0.940:0.013288031,(MGYG000292186:0.042143438,(MGYG000290125:0.009185341,MGYG000292723:0.006855313)1.000:0.025556951)1.000:0.026033554)1.000:0.017782716,((MGYG000292455:0.034137757,(MGYG000292576:0.049492612,MGYG000295033:0.035414092)0.984:0.013210688)1.000:0.019003102,(MGYG000290943:0.034371905,(MGYG000293887:0.032171258,MGYG000293596:0.025594714)0.929:0.009406075)1.000:0.029519563)0.950:0.010761552)0.991:0.016980506,MGYG000290729:0.068446815)1.000:0.072285421)0.994:0.023401030)1.000:0.026838284,(MGYG000291022:0.181516818,(MGYG000295423:0.079930442,((MGYG000290485:0.035781014,((MGYG000290021:0.047008139,MGYG000290439:0.042158806)0.698:0.007157073,(((MGYG000295395:0.010383227,RUG10903:0.014860190)1.000:0.020716779,((MGYG000294865:0.035887919,MGYG000295437:0.027383718)0.999:0.010795085,(MGYG000291232:0.030112065,(MGYG000294184:0.015055921,(MGYG000292075:0.009240294,(MGYG000290777:0.006873993,MGYG000292525:0.003477515)1.000:0.013810594)0.096:0.003071688)1.000:0.019130374)0.805:0.006419251)0.789:0.007568290)1.000:0.012188904,(MGYG000293109:0.035965955,MGYG000291555:0.041032477)0.996:0.010030880)0.418:0.004211642)1.000:0.011220062)1.000:0.021687992,((MGYG000293370:0.051686376,((MGYG000293344:0.038847737,((MGYG000292754:0.029078445,MGYG000295244:0.033150869)0.993:0.010312131,(MGYG000294827:0.031038054,MGYG000292962:0.035722993)0.659:0.005822847)0.478:0.007126456)0.996:0.008813389,((MGYG000290227:0.045485575,MGYG000293642:0.044143440)0.646:0.010281009,(MGYG000291180:0.033262896,MGYG000293436:0.041325164)1.000:0.030706734)0.889:0.005828915)0.992:0.009023557)1.000:0.014337952,(MGYG000291625:0.040142845,(MGYG000290335:0.028701773,((MGYG000292045:0.027439353,(MGYG000293167:0.026378866,MGYG000294654:0.023290049)0.556:0.004761351)0.452:0.003920228,(MGYG000294848:0.014094235,MGYG000292691:0.020110585)0.999:0.007155434)1.000:0.010440814)0.842:0.007784911)1.000:0.023336385)0.999:0.015219326)1.000:0.025445166)1.000:0.066232222)1.000:0.072594540)1.000:0.032520697,((((MGYG000291737:0.007621244,MGYG000294801:0.013180776)1.000:0.016383725,(MGYG000293694:0.029030344,MGYG000291751:0.019920748)0.980:0.009414047)1.000:0.042553927,(((MGYG000294397:0.041771683,MGYG000292002:0.039847069)0.670:0.008632870,((RUG11860:0.024099811,RUG14827:0.069771215)0.997:0.010140085,(MGYG000293318:0.006047759,MGYG000295488:0.004445918)1.000:0.021756899)1.000:0.012370084)0.995:0.009913692,MGYG000291055:0.063448232)0.995:0.012084112)0.999:0.018646838,(MGYG000293076:0.089047725,(((MGYG000294482:0.035961480,MGYG000294809:0.040518526)0.998:0.010780277,((MGYG000290879:0.030710386,MGYG000291192:0.044403582)0.607:0.005728806,(MGYG000292239:0.026001793,MGYG000292086:0.018440442)1.000:0.011219846)0.842:0.006592013)0.999:0.011125332,(MGYG000294932:0.031939293,MGYG000292633:0.025346339)1.000:0.031471963)1.000:0.017643550)1.000:0.037166639)1.000:0.094838668)0.984:0.017007153,(MGYG000290901:0.057851220,((MGYG000292616:0.015513959,MGYG000294994:0.015204479)1.000:0.048367467,(MGYG000290552:0.025632124,(MGYG000292005:0.005863980,MGYG000293484:0.012303136)1.000:0.019042428)1.000:0.047659883)0.996:0.026090498)1.000:0.096663908)1.000:0.030332385,(MGYG000294279:0.111694025,((((MGYG000293328:0.047053644,MGYG000293339:0.040993542)1.000:0.025662260,(MGYG000291320:0.118482657,MGYG000293123:0.062337394)0.999:0.017366954)0.992:0.010025905,(((MGYG000293851:0.052667056,(MGYG000292782:0.020804622,MGYG000293006:0.016729839)1.000:0.029115147)0.839:0.008463062,(MGYG000292543:0.077506147,MGYG000290424:0.054426732)0.954:0.012482557)1.000:0.018817602,((MGYG000290286:0.051482584,MGYG000291785:0.011860573)1.000:0.034993753,(((MGYG000292814:0.011944031,MGYG000294795:0.011946571)1.000:0.018178009,(MGYG000291719:0.040980485,MGYG000290169:0.029151079)0.955:0.007222096)0.998:0.011111057,(MGYG000292503:0.054050394,(MGYG000291967:0.037857100,MGYG000294754:0.029068652)1.000:0.011678483)1.000:0.012603154)1.000:0.024257584)1.000:0.014759520)0.977:0.008190951)1.000:0.029436912,((((MGYG000291629:0.030357833,MGYG000295160:0.042469029)0.999:0.011637406,(((MGYG000290299:0.004903374,MGYG000291833:0.003468583)1.000:0.018740548,(MGYG000292135:0.023632632,MGYG000290048:0.024709594)0.477:0.006337668)1.000:0.026769734,(MGYG000291168:0.013227455,(MGYG000292429:0.011470772,MGYG000293384:0.019538896)0.194:0.004125911)1.000:0.028824022)0.998:0.014348388)1.000:0.046126055,(MGYG000295483:0.092494143,((MGYG000293202:0.046361531,(MGYG000290133:0.054356439,MGYG000293671:0.037835374)0.806:0.010572229)1.000:0.013706392,(MGYG000294054:0.061760819,(MGYG000295236:0.062293570,((MGYG000290747:0.058055481,((MGYG000294299:0.026332596,(MGYG000295283:0.028661628,MGYG000295072:0.033801041)1.000:0.016956017)1.000:0.024128075,(MGYG000291106:0.021787913,(MGYG000291281:0.030628011,MGYG000292594:0.028294297)0.197:0.005647492)1.000:0.030137046)0.952:0.009184092)0.498:0.004414659,(((MGYG000291203:0.038419722,MGYG000292570:0.042725098)0.649:0.008385676,(MGYG000290938:0.043909144,MGYG000294398:0.027354259)0.997:0.009890191)1.000:0.019178732,MGYG000295151:0.048776343)1.000:0.020880126)0.784:0.007197537)0.981:0.009321778)0.999:0.010775521)1.000:0.013777829)0.396:0.009372586)0.525:0.009494767,(MGYG000291660:0.059197283,(MGYG000295310:0.036247341,MGYG000292016:0.035332707)0.325:0.009293343)1.000:0.021245291)1.000:0.016631635)1.000:0.056528696)1.000:0.062859597)0.274:0.014049546)0.759:0.014978045,(UCD_RF_MG_2023_07_28_2631_Treatment_idba_concoct_201_sub:0.630213013,MGYG000291385:0.134063593)1.000:0.111737176)1.000:0.030527518)0.996:0.028437449,((MGYG000292786:0.024231644,(((((MGYG000290723:0.022815787,MGYG000290531:0.025610773)0.945:0.004810943,(MGYG000290567:0.025460800,(MGYG000290298:0.013335515,MGYG000292850:0.010898541)0.258:0.002571215)0.979:0.004347191)0.656:0.003213573,MGYG000293340:0.051465943)0.988:0.006779541,MGYG000294884:0.016754193)1.000:0.009332968,RUG11074:0.033964866)0.051:0.005586097)1.000:0.028732383,(MGYG000294068:0.005495759,MGYG000295328:0.094928283)1.000:0.032568944)1.000:0.226629293)1.000:0.042124929,((MGYG000292022:0.251008587,((((MGYG000293833:0.163729400,(MGYG000291342:0.166199444,MGYG000293196:0.126624529)1.000:0.097359207)0.767:0.023866979,MGYG000294303:0.196577862)0.973:0.028476111,((MGYG000294286:0.104543781,((MGYG000291369:0.044864023,(MGYG000290913:0.037764355,MGYG000291761:0.039958059)1.000:0.034975855)1.000:0.034138444,((MGYG000290625:0.010798379,MGYG000295123:0.017882377)1.000:0.040150452,(MGYG000291793:0.034299188,MGYG000295137:0.037697061)1.000:0.025500134)1.000:0.023689924)1.000:0.022123350)1.000:0.029738952,(MGYG000292095:0.135625135,((((MGYG000293174:0.061286305,(MGYG000294115:0.026982514,MGYG000294117:0.050541296)1.000:0.032743597)0.954:0.011630304,(MGYG000293038:0.030543351,MGYG000294362:0.024950058)1.000:0.025794252)1.000:0.015356820,(MGYG000292489:0.043610650,(MGYG000291753:0.041878963,MGYG000292281:0.039394329)1.000:0.018993927)1.000:0.012214893)0.531:0.012341124,MGYG000293383:0.058670142)1.000:0.068376961)1.000:0.028401147)1.000:0.090987308)1.000:0.056402462,((MGYG000295003:0.154703897,(MGYG000294268:0.030266180,(MGYG000293699:0.019639024,MGYG000290178:0.020617877)0.159:0.006850471)1.000:0.152890144)1.000:0.088848237,(MGYG000291887:0.025630277,MGYG000294561:0.034957348)1.000:0.181588899)0.955:0.038821805)1.000:0.031846230)0.989:0.034816784,(((((((MGYG000292917:0.025196557,MGYG000293816:0.018840043)1.000:0.145540011,(((MGYG000290120:0.032729807,MGYG000294995:0.027408605)1.000:0.029663744,(MGYG000291968:0.065373001,(MGYG000292159:0.019285829,MGYG000294402:0.017170721)1.000:0.070096930)0.994:0.013663405)0.673:0.011891291,(MGYG000291049:0.022217701,RUG12876:0.023365507)1.000:0.044904864)1.000:0.116338018)1.000:0.029661026,(MGYG000292320:0.232506567,((MGYG000290208:0.057597237,(MGYG000290446:0.019798819,(MGYG000290690:0.015772747,MGYG000290582:0.012784124)0.975:0.007713254)1.000:0.045488684)1.000:0.075205606,(MGYG000295220:0.114593285,(MGYG000294701:0.087339457,(MGYG000294093:0.093405822,(MGYG000291527:0.042000230,(MGYG000292402:0.035884046,MGYG000292564:0.038599925)1.000:0.036144604)1.000:0.042354093)0.951:0.018803660)1.000:0.041410999)0.745:0.022580154)1.000:0.074286325)1.000:0.025176505)0.769:0.015352652,(MGYG000294096:0.223131541,((MGYG000293376:0.123067160,(((MGYG000290084:0.130638219,(MGYG000291400:0.106981315,MGYG000294693:0.062745239)0.999:0.029094786)0.999:0.024517380,((RUG13266:0.059770673,(MGYG000291101:0.022115531,MGYG000294705:0.031546338)1.000:0.049081366)1.000:0.036196539,MGYG000293234:0.105319880)1.000:0.035806253)1.000:0.025919471,(MGYG000290075:0.033597319,MGYG000295277:0.034739906)1.000:0.083032215)0.983:0.024485627)1.000:0.066502004,(MGYG000293014:0.184348964,MGYG000295246:0.144327016)1.000:0.103005774)0.912:0.032090193)1.000:0.054680248)1.000:0.034074900,(((MGYG000293355:0.188530070,((MGYG000290186:0.006821603,MGYG000291946:0.007911854)1.000:0.142851879,(MGYG000291209:0.077386009,MGYG000293297:0.052906567)1.000:0.068627711)0.958:0.028382986)1.000:0.035053728,(MGYG000290033:0.203376497,((MGYG000290441:0.042207419,MGYG000291791:0.062443894)1.000:0.024776317,((MGYG000293910:0.027229598,(MGYG000295480:0.024372330,(MGYG000290922:0.029170096,MGYG000292015:0.024799950)0.904:0.006868755)0.451:0.008351416)1.000:0.050553260,((MGYG000291396:0.014224744,MGYG000294524:0.007805220)1.000:0.026512260,(MGYG000295013:0.034704238,(MGYG000291949:0.031209608,MGYG000292352:0.030498758)1.000:0.011583827)1.000:0.014551294)1.000:0.031362372)0.753:0.015634785)1.000:0.062952951)1.000:0.068004162)0.389:0.016422962,MGYG000291646:0.181992082)0.961:0.017839175)1.000:0.029525827,(MGYG000295546:0.094158001,((MGYG000293161:0.062334907,MGYG000294698:0.065390026)1.000:0.076465006,((MGYG000291122:0.005173425,MGYG000291777:0.007857073)0.930:0.006401008,(MGYG000290859:0.008797645,RUG11759:0.006578671)0.800:0.005952565)1.000:0.110846229)0.122:0.027563809)1.000:0.163336393)0.513:0.019957771,(((MGYG000290696:0.027104557,MGYG000295359:0.021695071)1.000:0.067110375,(MGYG000295212:0.055852676,(MGYG000291551:0.051276835,MGYG000291207:0.042180467)0.999:0.021141428)1.000:0.035182167)1.000:0.183799941,((MGYG000290211:0.024005959,MGYG000295030:0.009830182)1.000:0.079693543,(MGYG000291346:0.100455047,((MGYG000294892:0.059228115,(MGYG000293206:0.041842136,MGYG000293838:0.039210039)1.000:0.034635161)1.000:0.019753737,(((MGYG000290295:0.020871093,MGYG000294288:0.014961486)1.000:0.019960807,(MGYG000293744:0.037669874,(MGYG000295389:0.039101908,MGYG000293853:0.027074766)0.096:0.008207080)0.453:0.007189987)1.000:0.032153743,((((MGYG000291916:0.009638549,MGYG000293767:0.009253628)1.000:0.021615914,(MGYG000294526:0.023056354,MGYG000294824:0.024331534)1.000:0.013386011)0.942:0.005977171,((MGYG000292623:0.008395604,MGYG000293843:0.009497408)1.000:0.033895517,MGYG000290008:0.031149077)1.000:0.010787865)0.146:0.006658264,MGYG000290538:0.048023756)1.000:0.057965627)0.976:0.012290763)1.000:0.050516335)0.976:0.020667453)1.000:0.149143268)1.000:0.035863217)1.000:0.045198406)1.000:0.025328954)0.764:0.019329938,(MGYG000290153:0.018739412,(MGYG000292997:0.015151649,MGYG000293769:0.014155754)0.998:0.013013076)1.000:0.253080657)0.931:0.028829709,((Hungate_348:0.258062176,MGYG000294447:0.225172536)1.000:0.053152710,(((((MGYG000291167:0.225966378,(MGYG000293290:0.258016959,((MGYG000294941:0.058489715,((MGYG000291814:0.033573740,MGYG000293189:0.049611607)1.000:0.035325826,(Hungate_381:0.044021427,MGYG000294084:0.050477311)1.000:0.021907068)0.937:0.016398281)1.000:0.082262555,((MGYG000292389:0.032577184,(MGYG000290885:0.029176240,MGYG000294064:0.035215971)0.995:0.013360555)1.000:0.071423336,((((Hungate_378:0.010937132,MGYG000294000:0.013785675)1.000:0.023353114,(MGYG000294663:0.033982814,(((MGYG000292372:0.011964893,MGYG000292750:0.009980117)1.000:0.018077929,RUG13258:0.036619465)0.932:0.007093423,(MGYG000294594:0.021287140,MGYG000290928:0.022335516)1.000:0.013746091)0.635:0.006321030)0.116:0.007440272)1.000:0.074901717,(MGYG000292205:0.040744706,((Hungate_357:0.008367148,MGYG000291449:0.008740166)1.000:0.017774795,(Hungate_356:0.011444251,(MGYG000290500:0.003889428,(Hungate_359:0.003086200,Hungate_360:0.001513019)1.000:0.006535657)1.000:0.007615087)1.000:0.018200145)1.000:0.015663980)1.000:0.066245743)1.000:0.026124846,((Hungate_349:0.032348950,MGYG000290318:0.040945215)1.000:0.070235706,(MGYG000292727:0.042163846,(Hungate_380:0.016107596,MGYG000294246:0.018225101)1.000:0.027787862)1.000:0.076496132)1.000:0.022413270)1.000:0.050760131)1.000:0.029918198)1.000:0.070588218)1.000:0.046208505)0.819:0.025707926,(Hungate_379:0.009749932,(MGYG000295052:0.006505464,RUG13497:0.002496741)0.954:0.007431961)1.000:0.166258026)1.000:0.054940620,(((MGYG000294614:0.034995264,MGYG000292004:0.033256132)0.996:0.017273506,(MGYG000290362:0.046761033,MGYG000295398:0.054954763)1.000:0.027607270)1.000:0.220923702,(((MGYG000291842:0.167342727,(MGYG000292238:0.090375378,(((MGYG000290017:0.046166253,((MGYG000291695:0.030128731,(MGYG000290626:0.006766955,MGYG000294297:0.009238350)1.000:0.023793395)0.992:0.009824090,(MGYG000294935:0.039913935,MGYG000293457:0.032967914)0.368:0.007402231)0.999:0.013171001)1.000:0.015780211,((Hungate_367:0.005144928,MGYG000292529:0.012043669)1.000:0.044599341,((((((Hungate_365:0.008579127,(Hungate_368:0.003222363,Hungate_375:0.001746541)1.000:0.007211098)0.999:0.006873292,MGYG000291834:0.012043140)0.997:0.006009084,(Hungate_373:0.008385101,(Hungate_366:0.005729338,Hungate_374:0.006455475)0.469:0.003052190)1.000:0.012702573)0.103:0.003306749,(MGYG000292927:0.013734223,MGYG000295195:0.020202968)1.000:0.014838419)0.055:0.003567112,(Hungate_363:0.019679939,(Hungate_370:0.004582855,Hungate_371:0.004545823)1.000:0.010593690)1.000:0.009929702)0.918:0.004993615,MGYG000293820:0.019464086)1.000:0.018598654)0.999:0.012683543)0.983:0.010400485,((((MGYG000292064:0.027424507,(MGYG000292061:0.018011644,MGYG000294516:0.010898665)1.000:0.011184554)0.601:0.007486764,(MGYG000293797:0.028775231,(Hungate_369:0.009911148,Hungate_376:0.009701210)1.000:0.012303246)0.999:0.013976825)1.000:0.029217989,(Hungate_372:0.037747149,MGYG000295311:0.052142958)1.000:0.023867194)0.807:0.009160395,(MGYG000292683:0.049961679,MGYG000293556:0.080918196)0.981:0.011882176)1.000:0.020170086)1.000:0.022528186)1.000:0.077680977)0.998:0.037499548,(MGYG000290953:0.080560369,((MGYG000290185:0.040083673,MGYG000295372:0.041667210)1.000:0.027803492,(MGYG000290200:0.057745560,MGYG000293124:0.066724296)1.000:0.026208171)1.000:0.033069636)1.000:0.102185554)0.999:0.023221305,(MGYG000290253:0.070381633,MGYG000294874:0.068282517)1.000:0.098753412)0.507:0.016477598)1.000:0.031151496)1.000:0.047785182,(MGYG000291374:0.014384619,MGYG000293877:0.015569615)1.000:0.241857159)1.000:0.061364276,((MGYG000292826:0.344202254,((MGYG000291593:0.012535870,(MGYG000290303:0.010358217,MGYG000292471:0.011277596)0.999:0.008713793)1.000:0.129408025,(MGYG000293883:0.027041941,MGYG000295444:0.046244604)1.000:0.054805885)1.000:0.082057472)1.000:0.160452412,MGYG000293172:0.186990931)0.790:0.036013161)1.000:0.054091793)1.000:0.028458476)0.978:0.027615365,(MGYG000290020:0.027764348,MGYG000293645:0.016975635)1.000:0.383860575)1.000:0.039069104,((MGYG000293504:0.264231274,(RUG11244:0.022248502,(MGYG000294740:0.017337555,MGYG000294518:0.035934287)0.316:0.010312824)1.000:0.287373438)0.957:0.049559436,(((MGYG000295340:0.181250536,(MGYG000294807:0.040086181,(MGYG000294678:0.044076386,MGYG000295177:0.028528740)1.000:0.026195025)1.000:0.133804721)1.000:0.074630275,((((MGYG000292735:0.072531667,(MGYG000291734:0.065614539,(MGYG000292664:0.066388083,MGYG000295539:0.056266685)0.923:0.014593904)1.000:0.033354602)1.000:0.083023979,((MGYG000290675:0.112269426,((((MGYG000294777:0.070147788,MGYG000294894:0.048186538)1.000:0.047935704,MGYG000293302:0.143964016)0.222:0.014444996,MGYG000290465:0.147720259)0.999:0.024895295,((((MGYG000295319:0.064375591,((MGYG000293059:0.086157234,(MGYG000291361:0.065943820,(MGYG000293415:0.034390970,(MGYG000290726:0.013475817,RUG13096:0.041958680)1.000:0.011716971)0.999:0.017105101)0.992:0.017157328)1.000:0.047605997,MGYG000294215:0.086578517)0.865:0.012268387)0.846:0.008711308,((((MGYG000292626:0.016547638,MGYG000294959:0.020737937)1.000:0.077712893,(MGYG000293454:0.049911060,(MGYG000293236:0.014031359,MGYG000294856:0.013235587)1.000:0.014509909)1.000:0.031108984)1.000:0.018448634,(MGYG000293432:0.140289611,((MGYG000294964:0.038325645,(MGYG000290420:0.004488661,MGYG000291472:0.005530510)1.000:0.022142320)0.302:0.006341778,(MGYG000294786:0.035294006,(MGYG000292077:0.019752201,MGYG000292130:0.029267941)1.000:0.018266084)0.994:0.010488750)1.000:0.058863323)1.000:0.021470635)0.999:0.020460670,((MGYG000291847:0.073181161,(MGYG000291269:0.071926345,((((MGYG000291798:0.008501611,MGYG000292539:0.009298777)1.000:0.020072758,MGYG000291788:0.047774799)0.183:0.009804575,MGYG000295193:0.025994425)0.999:0.013119039,MGYG000291387:0.039549836)1.000:0.023052726)0.023:0.008970812)0.785:0.008249800,((MGYG000292065:0.039010737,(MGYG000291334:0.024862312,MGYG000290986:0.023808169)0.676:0.006023266)0.931:0.007137579,MGYG000295352:0.045469639)1.000:0.028199115)0.998:0.012829832)1.000:0.037823151)0.986:0.011772036,(MGYG000291271:0.052873638,MGYG000292532:0.031760706)1.000:0.042055706)0.991:0.015041725,((MGYG000290912:0.049276970,(((MGYG000293941:0.020652193,(MGYG000292690:0.009564611,MGYG000290980:0.004120350)1.000:0.010001540)1.000:0.017495368,(((RUG13184:0.035976712,(MGYG000290136:0.007841736,MGYG000290830:0.006228226)1.000:0.013872418)1.000:0.022782718,(MGYG000292882:0.007933957,(MGYG000294011:0.005926436,MGYG000294028:0.005217837)0.795:0.001932051)1.000:0.023133922)0.985:0.007701109,MGYG000290130:0.030497004)0.959:0.008114736)0.294:0.006177512,(MGYG000294058:0.030668821,MGYG000295499:0.025199719)1.000:0.013280227)1.000:0.022833478)0.623:0.010372659,RUG10131:0.056756430)1.000:0.035793414)1.000:0.021484856)1.000:0.048280538)0.999:0.021215774,(MGYG000290018:0.128913666,MGYG000290432:0.176160942)1.000:0.063974222)0.883:0.016823402)1.000:0.039529911,(MGYG000290347:0.187067433,(MGYG000293559:0.031083274,(MGYG000294597:0.036131572,(MGYG000294360:0.045422663,(MGYG000290761:0.027651118,MGYG000291153:0.020389226)1.000:0.014558229)0.654:0.009937446)0.011:0.011738586)1.000:0.137036841)0.070:0.026451307)1.000:0.053913794,(MGYG000295439:0.166598752,(MGYG000290427:0.036018389,(MGYG000292103:0.016844090,MGYG000291338:0.008611961)1.000:0.023187678)1.000:0.167443938)1.000:0.043552741)0.951:0.023238027)1.000:0.033686984,(((MGYG000295562:0.134703554,(Hungate_112:0.061332032,(MGYG000293669:0.024699118,MGYG000295574:0.018712112)1.000:0.026701039)1.000:0.083157235)1.000:0.144087558,(MGYG000291274:0.189594780,(MGYG000291412:0.178480077,((MGYG000290119:0.074479063,MGYG000295088:0.063715680)1.000:0.092464186,((MGYG000291241:0.063354540,(MGYG000293680:0.009719336,(MGYG000293661:0.005176785,MGYG000291572:0.008857730)0.982:0.006789955)1.000:0.035892774)1.000:0.098834320,((MGYG000291071:0.060313904,MGYG000293665:0.049742718)1.000:0.037678750,(MGYG000292299:0.090585541,(MGYG000290339:0.069671563,(MGYG000295318:0.080333282,((((MGYG000294088:0.041553650,MGYG000290814:0.049211820)0.712:0.008455870,(MGYG000292442:0.027146899,RUG13071:0.067956400)1.000:0.021497554)0.993:0.011930067,MGYG000290985:0.062944780)0.993:0.014294621,((MGYG000292301:0.035402927,(MGYG000293641:0.032767556,MGYG000294767:0.056996872)0.999:0.011936433)1.000:0.020577907,MGYG000294461:0.057089882)0.522:0.012097840)0.999:0.017436910)1.000:0.030441514)0.040:0.011212502)1.000:0.021071346)1.000:0.071263429)0.560:0.026232140)1.000:0.037239670)1.000:0.036194303)1.000:0.055980649)1.000:0.063186370,((MGYG000293152:0.024439225,MGYG000295153:0.023896777)1.000:0.204667142,((MGYG000294213:0.085128503,(MGYG000290409:0.088583845,(MGYG000290355:0.017288225,RUG12786:0.020087977)1.000:0.053167247)0.990:0.021963290)1.000:0.065352008,((MGYG000290263:0.058708533,(MGYG000290719:0.068590223,(MGYG000290065:0.036409691,MGYG000294641:0.043907665)0.348:0.015249684)1.000:0.066786460)1.000:0.062314179,(Hungate_273:0.089487448,(Hungate_274:0.036646629,MGYG000290995:0.067638257)1.000:0.032861291)1.000:0.069422177)0.653:0.026210826)1.000:0.079676960)1.000:0.029579411)0.993:0.020136777)1.000:0.084628087)1.000:0.070248508)0.713:0.022450724,(((((MGYG000292018:0.033789090,MGYG000292225:0.039587773)1.000:0.048292227,((MGYG000293618:0.039651016,MGYG000294071:0.045950172)1.000:0.023811127,((MGYG000291032:0.024371499,MGYG000293306:0.022858645)1.000:0.027291607,(MGYG000290059:0.041345826,(MGYG000293777:0.041031976,MGYG000293929:0.035464188)1.000:0.018924462)0.987:0.010781770)0.992:0.014552289)1.000:0.057375321)1.000:0.217695257,((((MGYG000292944:0.185108750,MGYG000294970:0.226784913)0.016:0.031816157,(MGYG000293127:0.078277536,MGYG000293258:0.086279756)1.000:0.228344934)0.997:0.028698961,((MGYG000294825:0.233373275,(MGYG000293425:0.200788739,(MGYG000293972:0.197690760,MGYG000293460:0.250269984)0.181:0.027533665)0.567:0.024583715)0.405:0.020757096,(MGYG000290650:0.263445287,MGYG000291651:0.249150328)1.000:0.066237285)0.712:0.016947979)1.000:0.024758072,(((MGYG000294209:0.130839735,(MGYG000293248:0.120226529,(MGYG000291858:0.030753544,MGYG000295440:0.030098142)1.000:0.099681783)0.905:0.033616395)1.000:0.158021249,(MGYG000295152:0.195644712,(MGYG000293589:0.302253447,((MGYG000291015:0.005878269,MGYG000293171:0.005563903)1.000:0.136776808,(MGYG000290271:0.074443355,MGYG000294075:0.086655913)1.000:0.041713509)1.000:0.070098942)0.999:0.036753649)0.427:0.023289964)1.000:0.051167826,((MGYG000291635:0.239161877,(MGYG000290806:0.213141933,(MGYG000294144:0.024897727,(MGYG000292692:0.036014683,(MGYG000290496:0.020126918,MGYG000293948:0.011814480)1.000:0.018602671)0.103:0.008568614)1.000:0.180492116)1.000:0.064718327)1.000:0.048795774,((MGYG000292415:0.048139713,MGYG000294320:0.045600733)1.000:0.185058443,(((MGYG000294469:0.064559448,(MGYG000290027:0.058844869,(MGYG000293615:0.056359624,(MGYG000290242:0.026677498,MGYG000290963:0.020545798)1.000:0.031371054)1.000:0.024695454)0.997:0.020562036)1.000:0.060550624,(MGYG000292143:0.139654653,MGYG000292414:0.110050896)1.000:0.046480214)1.000:0.065079183,(MGYG000293692:0.168549205,(MGYG000293073:0.185339640,MGYG000295302:0.205498712)0.385:0.030589191)0.999:0.031296168)0.824:0.021636319)1.000:0.052900518)0.997:0.023778763)0.979:0.021218547)0.999:0.024684874)1.000:0.037641231,((MGYG000291830:0.266763884,(MGYG000290259:0.050772790,MGYG000293736:0.044907679)1.000:0.175891710)1.000:0.103439073,(MGYG000293961:0.244543014,MGYG000295572:0.266268092)1.000:0.106427325)0.803:0.027365024)1.000:0.113016116,MGYG000294034:0.370436973)0.996:0.028611469)0.480:0.022959579)1.000:0.044112176,(((MGYG000293493:0.219487262,((((MGYG000294731:0.016328886,MGYG000294883:0.016814840)1.000:0.031350848,MGYG000292147:0.035121476)0.985:0.012051532,((MGYG000295043:0.011242748,MGYG000291355:0.013845471)1.000:0.022044932,(MGYG000291817:0.027642002,MGYG000295489:0.025218678)1.000:0.012757814)1.000:0.011962532)1.000:0.142340299,(MGYG000291544:0.126927671,MGYG000295566:0.166507089)1.000:0.055298392)1.000:0.135787058)0.999:0.053540810,((MGYG000291853:0.003206185,(MGYG000295199:0.008145047,MGYG000293519:0.003475428)0.764:0.001552278)1.000:0.052158433,(MGYG000292230:0.055040111,(MGYG000292038:0.055965724,MGYG000295300:0.061364171)1.000:0.025461452)1.000:0.029318833)1.000:0.245156209)0.808:0.027612245,((MGYG000291063:0.035540801,(MGYG000291671:0.007704459,MGYG000295548:0.004280152)1.000:0.031392792)1.000:0.277169879,(MGYG000294087:0.236533816,(MGYG000290973:0.036432412,MGYG000295306:0.039566489)1.000:0.190527737)0.997:0.046441385)0.963:0.038391137)0.875:0.030827640)1.000:0.049074463,Hungate_122:0.320122690)1.000:0.032691498)1.000:0.031985551,((RUG12546:0.367757599,(MGYG000291984:0.227633628,((MGYG000292957:0.153095651,(MGYG000291462:0.036836749,MGYG000292426:0.040071653)1.000:0.076679850)1.000:0.098058747,(MGYG000293723:0.188928240,(MGYG000293241:0.171971364,RUG10594:0.149800165)1.000:0.037529956)0.017:0.026827431)0.841:0.031048954)1.000:0.121883359)1.000:0.127867487,(Hungate_275:0.242103220,((Hungate_125:0.119264174,Hungate_130:0.081389670)1.000:0.060833849,((Hungate_116:0.137573461,Hungate_321:0.255394080)0.980:0.033235059,((Hungate_129:0.117604995,(Hungate_134:0.100606646,((Hungate_118:0.061331213,Hungate_119:0.050476409)1.000:0.073964348,(Hungate_135:0.090222125,(Hungate_132:0.055530631,(MGYG000293072:0.013947388,MGYG000295491:0.010767785)1.000:0.074339986)0.711:0.016149476)1.000:0.027484807)1.000:0.027203672)1.000:0.036532000)1.000:0.044826175,Hungate_120:0.180496026)1.000:0.038671187)0.999:0.031822771)1.000:0.120260682)1.000:0.127286444)1.000:0.034032061)0.881:0.015530418)1.000:0.030554257,(((Hungate_279:0.075903682,(Hungate_280:0.074893880,Hungate_281:0.079440918)0.106:0.021393327)1.000:0.089023953,(Hungate_131:0.097890641,(Hungate_126:0.080974715,(Hungate_136:0.075570830,Hungate_278:0.071043352)1.000:0.037924695)1.000:0.035947268)1.000:0.065960909)1.000:0.185411238,(((((MGYG000290512:0.066007122,(MGYG000290689:0.032901797,(MGYG000290660:0.023150446,MGYG000292483:0.019793758)1.000:0.017225162)0.835:0.019970911)1.000:0.105863211,(MGYG000293118:0.089548475,(MGYG000293869:0.055875427,MGYG000294151:0.044370740)1.000:0.042180996)1.000:0.113267393)1.000:0.104851568,(((((MGYG000294456:0.069419274,(MGYG000292743:0.021785558,(MGYG000292520:0.040222992,(MGYG000291007:0.029916514,MGYG000293498:0.064911709)0.140:0.017166337)0.475:0.005872768)1.000:0.060770111)1.000:0.042353871,(MGYG000294675:0.094576543,((MGYG000295393:0.065890643,(RUG14858:0.073123833,MGYG000294839:0.117790139)0.678:0.016043530)0.604:0.016484837,MGYG000292293:0.080231261)0.266:0.007990696)1.000:0.028724650)1.000:0.090364704,(MGYG000293089:0.189241299,(MGYG000292914:0.169710407,MGYG000294451:0.156234038)0.974:0.036016376)1.000:0.045047042)0.986:0.036745039,(((((MGYG000294014:0.029854085,MGYG000294426:0.025610384)1.000:0.095269115,(MGYG000291922:0.068200734,(MGYG000290135:0.073387230,(MGYG000293211:0.041331799,MGYG000295378:0.032788188)1.000:0.056935742)0.311:0.015193271)1.000:0.054087676)1.000:0.056407513,(MGYG000291649:0.126728811,MGYG000292025:0.186365864)0.851:0.028591740)1.000:0.057504298,(((Hungate_162:0.113642685,(MGYG000290757:0.092436335,MGYG000293586:0.097515753)0.510:0.022398609)1.000:0.042555660,((MGYG000290223:0.134075920,MGYG000291945:0.136473861)0.993:0.026235825,(MGYG000293208:0.151072429,MGYG000290730:0.151148314)1.000:0.049744563)1.000:0.036379546)0.870:0.022394519,MGYG000291845:0.172868380)1.000:0.041612294)0.861:0.020211917,Hungate_277:0.196353684)1.000:0.030578323)0.667:0.030987109,((MGYG000291233:0.115731366,(MGYG000294494:0.027239397,MGYG000294632:0.022607564)1.000:0.053478857)1.000:0.108916769,(MGYG000295078:0.185345348,(((MGYG000292608:0.060590560,((MGYG000290484:0.033687453,(MGYG000290384:0.034934369,MGYG000290751:0.029428763)0.259:0.013716565)0.887:0.013872366,(MGYG000290019:0.003604089,MGYG000292624:0.003809356)1.000:0.027734008)1.000:0.020570791)1.000:0.016375513,MGYG000290201:0.061915868)1.000:0.015744413,(((MGYG000294128:0.057437334,MGYG000294376:0.026509137)1.000:0.049834649,((MGYG000293595:0.035715764,(MGYG000293192:0.038232795,((((MGYG000294477:0.015945925,MGYG000294506:0.009713567)0.991:0.003499998,((MGYG000294149:0.011599648,RUG14658:0.013442985)0.499:0.002123930,MGYG000295083:0.013117085)0.803:0.001636613)1.000:0.010735188,MGYG000292647:0.039696385)0.938:0.006875580,MGYG000293244:0.030449762)1.000:0.016579345)0.380:0.009395149)1.000:0.025681100,(MGYG000291358:0.019431529,MGYG000291487:0.037812516)1.000:0.033755038)0.603:0.009362490)0.986:0.012835825,((MGYG000291768:0.031472190,MGYG000295032:0.023669454)1.000:0.025575620,(MGYG000293209:0.037869251,MGYG000294988:0.049364366)1.000:0.016859141)1.000:0.039422471)1.000:0.018508923)1.000:0.103089477)1.000:0.108477182)1.000:0.039577987)1.000:0.043077179)0.995:0.034362138,MGYG000295537:0.348914499)0.581:0.024978536,MGYG000291398:0.217559027)1.000:0.100259368)1.000:0.052291444)1.000:0.088564906)0.339:0.042062382)1.000:0.094971580,(MGYG000290746:0.277009820,(MGYG000294517:0.162431183,(MGYG000290003:0.106457009,(MGYG000290394:0.135719410,(MGYG000290526:0.090399134,MGYG000291283:0.110424682)1.000:0.045717648)0.991:0.023949402)0.903:0.024241314)1.000:0.079227030)0.872:0.032586387)1.000:0.027436090,(((MGYG000294628:0.098212415,(MGYG000294713:0.124138539,(MGYG000294193:0.095399606,(MGYG000292894:0.114236389,(MGYG000293264:0.077616637,RUG11240:0.100235213)1.000:0.027976495)0.916:0.015996492)0.294:0.011536997)0.872:0.012765477)0.868:0.017984666,(MGYG000291670:0.054475108,(MGYG000291339:0.026102752,RUG12811:0.055302788)0.995:0.018922217)1.000:0.066427312)1.000:0.101739896,(Hungate_207:0.231064177,(MGYG000293441:0.159555461,((MGYG000295523:0.143402880,(((MGYG000291175:0.085239238,((MGYG000290330:0.018257456,MGYG000294439:0.020981691)1.000:0.083620869,MGYG000290664:0.078872953)0.053:0.019363747)1.000:0.045292725,(MGYG000290858:0.097108215,(MGYG000290839:0.026921886,(MGYG000293517:0.021864496,(MGYG000292646:0.011477083,MGYG000293969:0.015617663)0.949:0.007731814)0.986:0.008020585)1.000:0.044254745)1.000:0.024452013)1.000:0.038165247,(((RUG11815:0.151077457,Hungate_224:0.089280870)1.000:0.041062305,((MGYG000291403:0.075822914,(MGYG000290293:0.056174964,(((MGYG000291559:0.024730969,MGYG000295108:0.019645933)1.000:0.023593673,(Hungate_188:0.023742547,(MGYG000290483:0.025189411,MGYG000295388:0.027555337)0.910:0.006368948)1.000:0.013963796)0.968:0.008560620,(MGYG000295459:0.033392549,MGYG000295571:0.039533500)0.997:0.014440876)0.866:0.010140547)1.000:0.024073028)1.000:0.065026255,(MGYG000292008:0.133335083,((MGYG000293363:0.154754200,MGYG000293423:0.151334444)0.997:0.029679808,((MGYG000290091:0.055912295,(MGYG000293512:0.014475691,(MGYG000293433:0.008071271,RUG12623:0.100319332)0.440:0.005625519)1.000:0.044905519)1.000:0.086023797,((Hungate_203:0.051764287,(MGYG000295222:0.052860701,(MGYG000292915:0.027628862,MGYG000295098:0.030754910)1.000:0.030488151)0.999:0.021225871)1.000:0.021647399,((MGYG000290416:0.038129241,MGYG000291935:0.046548809)1.000:0.029966038,((MGYG000290154:0.041530390,(MGYG000291696:0.004999858,MGYG000294372:0.003931601)1.000:0.043985249)1.000:0.018105514,((Hungate_210:0.024844410,(Hungate_189:0.019483982,MGYG000295516:0.021946261)1.000:0.017090383)1.000:0.038667930,MGYG000291542:0.066514739)1.000:0.017497912)1.000:0.025522784)1.000:0.017872887)1.000:0.052387819)0.962:0.019460976)0.672:0.027059906)0.259:0.017388899)1.000:0.022732640)0.998:0.024077084,(Hungate_193:0.049344629,(Hungate_160:0.047871001,(Hungate_161:0.031472069,MGYG000291414:0.033258362)1.000:0.027470791)1.000:0.022752040)1.000:0.071906408)1.000:0.079490348)0.996:0.026153077)1.000:0.027421544,(MGYG000290722:0.064638018,(MGYG000290624:0.030741623,MGYG000295147:0.034312158)1.000:0.060289780)1.000:0.084488493)0.763:0.020911972)1.000:0.033918332)0.690:0.024803974)1.000:0.031622418)1.000:0.053636753,(((MGYG000290244:0.129473712,MGYG000291532:0.157384885)1.000:0.061038412,((Hungate_133:0.113311973,(MGYG000291051:0.056504758,UCD_RF_MG_2023_07_28_2631_Treatment_idba_metabat.267_sub:0.060881048)1.000:0.073713156)1.000:0.036615050,(((MGYG000290897:0.050224923,MGYG000295364:0.068720012)1.000:0.054875705,(MGYG000291251:0.077825323,MGYG000294523:0.097567055)0.855:0.021414683)1.000:0.090270322,((Hungate_219:0.097511902,MGYG000294766:0.108515892)1.000:0.078164993,(Hungate_164:0.111336982,((MGYG000292060:0.056564877,(Hungate_217:0.020096000,MGYG000294053:0.028779676)1.000:0.036486676)1.000:0.143976766,(MGYG000290887:0.056377131,MGYG000291496:0.078372432)1.000:0.024456800)1.000:0.030804592)1.000:0.076994393)0.006:0.020828236)1.000:0.027657340)1.000:0.023801696)1.000:0.030784633,((MGYG000295360:0.184109715,(MGYG000294502:0.089968345,MGYG000295312:0.093632546)1.000:0.109815422)1.000:0.088872577,(MGYG000293034:0.296725918,(MGYG000295332:0.221675663,(MGYG000291894:0.228199661,((MGYG000290993:0.056529987,(MGYG000294546:0.015915491,MGYG000295118:0.020498284)1.000:0.042773944)1.000:0.071804835,((MGYG000291318:0.046324595,MGYG000291328:0.035614714)1.000:0.038466249,(MGYG000292139:0.027991229,(MGYG000290349:0.032169840,MGYG000290822:0.018817313)0.999:0.014861781)1.000:0.027306514)1.000:0.113264610)1.000:0.064524341)0.992:0.039831573)0.976:0.031473958)1.000:0.037562930)0.997:0.028761839)1.000:0.019152813)0.999:0.017468989,((MGYG000294695:0.266709343,((MGYG000291117:0.136457705,((((MGYG000291589:0.103525270,(MGYG000290101:0.003234978,MGYG000293166:0.003582562)1.000:0.116684073)1.000:0.028803392,((((MGYG000293139:0.073756805,(MGYG000291952:0.039397457,MGYG000294687:0.040200954)0.942:0.007466479)0.653:0.008312570,MGYG000294428:0.047648090)0.783:0.012791526,MGYG000292732:0.040001539)1.000:0.065277062,(((MGYG000290389:0.014684352,MGYG000293494:0.022128965)1.000:0.011753922,(MGYG000291720:0.010230236,MGYG000292996:0.005690482)1.000:0.025535002)0.813:0.010746852,MGYG000292573:0.032410237)1.000:0.040545826)1.000:0.042504137)0.676:0.016227305,MGYG000294342:0.085083214)1.000:0.089961781,((MGYG000290006:0.007368198,MGYG000293713:0.011960052)1.000:0.093295851,(((MGYG000290062:0.070283672,MGYG000293600:0.123704398)1.000:0.037982872,(RUG11181:0.109201037,MGYG000293191:0.059752621)1.000:0.035236489)0.978:0.019732192,(MGYG000291959:0.087863001,MGYG000293761:0.173484167)0.988:0.019493390)0.999:0.026658596)0.496:0.018355577)0.996:0.021455098)1.000:0.034431945,(((MGYG000293462:0.154998871,(MGYG000293266:0.100176772,RUG14123:0.105803621)1.000:0.089200819)1.000:0.083111730,((Hungate_196:0.097419387,(MGYG000292226:0.027839727,MGYG000293607:0.023033597)1.000:0.077387470)1.000:0.051537583,(((RUG14183:0.079323939,((MGYG000294171:0.069766169,Hungate_155:0.077627625)0.810:0.015167737,(MGYG000295322:0.057517389,MGYG000295338:0.053426701)1.000:0.084822771)0.999:0.022268677)1.000:0.026403683,(MGYG000292604:0.112403529,MGYG000294745:0.091820523)1.000:0.022212239)0.845:0.011910872,MGYG000294038:0.125482386)1.000:0.045634015)1.000:0.030172487)1.000:0.037686066,(((RUG12821:0.089880749,RUG12865:0.107582075)1.000:0.039619186,((MGYG000293239:0.077911769,MGYG000295525:0.094341159)0.997:0.020199909,(MGYG000290225:0.083323164,(MGYG000294472:0.051499910,(Hungate_50:0.039593556,(Hungate_51:0.067316989,Hungate_52:0.035256285)1.000:0.018917943)0.996:0.017250014)1.000:0.023109894)1.000:0.017097196)0.971:0.016868872)1.000:0.054374289,(MGYG000292638:0.229612842,(((MGYG000294850:0.046579974,MGYG000295498:0.052938629)1.000:0.086063678,(MGYG000294575:0.121697973,(MGYG000291944:0.097848458,(MGYG000292174:0.084907038,((MGYG000293057:0.011505640,MGYG000294799:0.012267174)1.000:0.077830369,(MGYG000294891:0.015801494,RUG11807:0.028848835)1.000:0.055402662)0.510:0.016219841)1.000:0.019395099)0.778:0.011698053)0.927:0.014865546)1.000:0.039798570,(MGYG000291746:0.123602253,((((MGYG000294347:0.081616442,(MGYG000292916:0.079495552,RUG11841:0.073165300)0.166:0.018904705)1.000:0.034295820,(MGYG000292172:0.057049225,MGYG000295345:0.054682256)1.000:0.057937861)0.945:0.013156012,(((((RUG14336:0.066453176,MGYG000293779:0.072053631)0.104:0.008388570,MGYG000290686:0.064141213)0.902:0.013697403,(MGYG000292133:0.058976658,(MGYG000290354:0.057230454,MGYG000293169:0.078513689)0.663:0.011575385)1.000:0.019033642)1.000:0.033979796,(RUG11862:0.145468643,MGYG000295355:0.106183416)0.997:0.023430679)0.879:0.017109019,RUG14299:0.122798656)0.069:0.013973679)0.985:0.013872171,(MGYG000292052:0.097965314,((MGYG000291512:0.005744786,MGYG000293931:0.009849129)1.000:0.090311792,MGYG000290192:0.116827622)1.000:0.030864951)0.912:0.020477234)1.000:0.034392332)0.999:0.025470439)1.000:0.047454824)1.000:0.061654790)0.285:0.017721552)0.973:0.023603257)1.000:0.032306311)0.999:0.024653443,(((((((Hungate_94:0.084949916,(Hungate_90:0.076529190,(Hungate_55:0.012499278,(Hungate_56:0.001272723,MGYG000291316:0.002672352)1.000:0.012308087)1.000:0.041437225)1.000:0.023364735)1.000:0.057918206,((Hungate_92:0.033637090,((Hungate_102:0.002599103,Hungate_89:0.005924335)1.000:0.035520119,((Hungate_76:0.014808804,Hungate_87:0.014260990)1.000:0.008678663,((Hungate_105:0.010385722,Hungate_70:0.015713202)1.000:0.007694501,(Hungate_101:0.012157249,(Hungate_100:0.009220860,MGYG000290852:0.008666877)1.000:0.005892276)1.000:0.009422424)0.792:0.003590094)1.000:0.019229551)0.982:0.013554979)1.000:0.063121740,((Hungate_81:0.036697523,(Hungate_74:0.028515690,(Hungate_106:0.007300610,Hungate_80:0.008477825)1.000:0.021196003)0.955:0.009299772)1.000:0.019256734,(((Hungate_78:0.013275773,Hungate_91:0.015861705)1.000:0.027443939,(Hungate_107:0.036777359,(Hungate_99:0.014820385,(Hungate_66:0.012843757,Hungate_104:0.022025062)0.311:0.006617386)1.000:0.014543557)1.000:0.012818347)0.319:0.005329311,((((Hungate_63:0.003425629,Hungate_84:0.003183682)1.000:0.025087762,(Hungate_68:0.006281338,(Hungate_73:0.002246800,Hungate_96:0.001664529)0.853:0.001912864)1.000:0.029283391)1.000:0.008971326,(Hungate_85:0.032347279,(Hungate_86:0.009970808,(Hungate_65:0.006245054,(Hungate_64:0.001249671,Hungate_88:0.001949029)0.963:0.002560366)0.991:0.005081896)1.000:0.031069282)1.000:0.015153857)0.725:0.005861568,Hungate_69:0.048115077)0.818:0.006144212)0.994:0.009046711)1.000:0.045619400)1.000:0.031010938)1.000:0.064061979,((MGYG000293885:0.125575327,(MGYG000293055:0.156216849,(((MGYG000291114:0.006341385,MGYG000295308:0.005599664)1.000:0.122247640,((((MGYG000290486:0.010860217,(RUG13037:0.006632998,RUG11553:0.008156436)0.717:0.002196347)0.890:0.002524566,MGYG000291025:0.007050090)1.000:0.027286106,(((MGYG000294483:0.014334834,MGYG000294275:0.013595872)1.000:0.016940206,(MGYG000292804:0.052483789,MGYG000290515:0.033413027)0.992:0.013227738)0.582:0.004551853,MGYG000291448:0.037691832)1.000:0.022210210)1.000:0.082419266,((MGYG000290128:0.032775272,(MGYG000291230:0.013935659,(MGYG000292287:0.019950612,MGYG000294954:0.026107163)0.961:0.006464444)1.000:0.014379830)0.983:0.010962584,(MGYG000292988:0.037881590,Hungate_382:0.050598144)0.350:0.009512729)1.000:0.093383735)0.945:0.024226759)1.000:0.032597261,(MGYG000293282:0.137103753,MGYG000293077:0.139092778)0.976:0.031693135)0.875:0.020323479)0.943:0.011393970)1.000:0.026537127,((MGYG000291422:0.082602180,(MGYG000292338:0.005545442,MGYG000294929:0.004127966)1.000:0.080754750)1.000:0.084789075,((MGYG000293286:0.092991843,MGYG000294680:0.125603307)0.922:0.025706506,(MGYG000293427:0.107172756,(Hungate_211:0.099307840,MGYG000295366:0.111347589)0.936:0.023250728)1.000:0.023438258)1.000:0.059040967)1.000:0.032725415)1.000:0.072645348)1.000:0.040364744,(((Hungate_201:0.063190928,Hungate_204:0.062458111)1.000:0.050256761,((Hungate_200:0.020207974,(Hungate_205:0.004403525,Hungate_213:0.005676015)1.000:0.014242320)1.000:0.073678602,(MGYG000293751:0.062136145,(RUG14293:0.048018018,(Hungate_191:0.013310192,MGYG000294760:0.014797484)1.000:0.029902638)1.000:0.034793957)1.000:0.084209104)0.983:0.027337763)1.000:0.057012008,(MGYG000295305:0.110540420,(MGYG000291840:0.067030136,(Hungate_190:0.081494607,(MGYG000290744:0.046598962,(MGYG000290007:0.047106832,RUG12787:0.040692636)0.277:0.010560324)1.000:0.025882840)1.000:0.029475199)1.000:0.099469478)1.000:0.069057159)1.000:0.070687732)1.000:0.052837921,(((MGYG000290034:0.054602191,MGYG000292212:0.051428322)1.000:0.065007466,(MGYG000290290:0.121731234,(MGYG000294728:0.038544034,(MGYG000290096:0.051824336,((MGYG000290724:0.043649015,MGYG000292878:0.051124977)0.999:0.009499497,((MGYG000294658:0.036774278,MGYG000291715:0.063992547)0.997:0.012250315,MGYG000294887:0.042228491)0.386:0.005230377)0.878:0.007313664)0.997:0.017563680)1.000:0.118089815)0.961:0.029797219)1.000:0.059604455,(((MGYG000294450:0.047384129,(Hungate_221:0.011464048,MGYG000294969:0.011398416)1.000:0.033097038)1.000:0.159890735,(((MGYG000292862:0.103753198,Hungate_215:0.092941096)1.000:0.031559023,(MGYG000293921:0.117269028,RUG11170:0.095007858)1.000:0.036225021)0.947:0.017668570,((Hungate_197:0.123956849,(Hungate_225:0.078915531,MGYG000295375:0.104959843)1.000:0.112936428)1.000:0.050709313,(((MGYG000290648:0.032513054,MGYG000295473:0.031917950)1.000:0.089989591,(RUG10519:0.064607354,((Hungate_216:0.011508761,MGYG000292093:0.009752097)1.000:0.023246266,(Hungate_187:0.031802104,(MGYG000294670:0.016339143,MGYG000295131:0.022439934)1.000:0.026166920)0.942:0.010510399)1.000:0.038015888)1.000:0.161571076)1.000:0.048369991,(MGYG000291684:0.069013462,(MGYG000293311:0.057805397,(MGYG000294271:0.032163809,MGYG000294952:0.035182416)1.000:0.025103519)1.000:0.048632747)1.000:0.025032312)1.000:0.029250169)0.867:0.014811286)0.990:0.015574709)0.041:0.010425969,(((MGYG000290410:0.040357888,MGYG000291228:0.041161755)1.000:0.080076019,(MGYG000293316:0.091272514,MGYG000294210:0.105764450)1.000:0.032945720)1.000:0.057272960,(((Hungate_208:0.108419621,MGYG000293737:0.118354659)1.000:0.046420256,((Hungate_184:0.074963555,(Hungate_214:0.092187938,Hungate_223:0.077879591)1.000:0.031096843)1.000:0.065768471,(MGYG000292089:0.102555632,(MGYG000292588:0.046667806,MGYG000293040:0.039584253)1.000:0.110069727)1.000:0.035612116)1.000:0.060520191)1.000:0.046292501,((((((MGYG000290588:0.038394536,MGYG000293648:0.038247048)0.885:0.010428491,MGYG000294813:0.027521927)0.995:0.010654916,MGYG000292039:0.055503234)0.659:0.010973469,MGYG000290872:0.064500459)0.914:0.015061095,(MGYG000290087:0.032944969,MGYG000292811:0.032835395)1.000:0.034202583)1.000:0.071035812,((MGYG000293545:0.046981977,(MGYG000292390:0.026271501,(MGYG000294927:0.009212208,(MGYG000295581:0.006520563,(MGYG000293916:0.003692795,Hungate_198:0.002607209)0.849:0.005224679)0.971:0.005836858)1.000:0.021841927)0.892:0.013536865)1.000:0.101118393,MGYG000290880:0.172062435)1.000:0.045986769)1.000:0.077512053)0.999:0.022508279)1.000:0.023311035)0.957:0.018576642)0.896:0.015188965)1.000:0.038672963,(MGYG000293811:0.153411621,((Hungate_1:0.182685702,MGYG000293052:0.148697751)0.999:0.034567806,((Hungate_157:0.139379448,(MGYG000292836:0.101617900,MGYG000294602:0.115703873)1.000:0.083907704)1.000:0.048896244,((((MGYG000294652:0.077552304,(((MGYG000293646:0.049264651,(MGYG000290634:0.036626928,MGYG000291467:0.035237791)1.000:0.016383796)1.000:0.022729851,(MGYG000294806:0.070716210,Hungate_186:0.123563435)1.000:0.046018365)1.000:0.023221198,(Hungate_194:0.042282926,(Hungate_171:0.018368020,Hungate_172:0.017853994)1.000:0.055412529)1.000:0.079775068)1.000:0.024821469)1.000:0.024513351,(MGYG000292571:0.058621614,MGYG000295128:0.064046970)1.000:0.035070226)1.000:0.024994706,(((MGYG000291905:0.040449880,MGYG000292334:0.038272461)1.000:0.119166904,(((Hungate_327:0.002014167,Hungate_333:0.001997225)1.000:0.018772930,(Hungate_334:0.020190892,(Hungate_336:0.007138022,(Hungate_324:0.004393380,MGYG000293842:0.002237548)0.999:0.004913375)1.000:0.018030760)0.995:0.006920396)0.992:0.006974919,(Hungate_335:0.021314474,((Hungate_341:0.019374544,((Hungate_329:0.004934746,(Hungate_339:0.004214555,Hungate_340:0.003561886)0.751:0.002124986)0.862:0.004367669,MGYG000290646:0.014949439)1.000:0.012793987)0.529:0.004731120,(Hungate_338:0.015645919,Hungate_330:0.026372530)0.937:0.003803300)0.995:0.006834142)0.977:0.006414025)1.000:0.130565609)0.026:0.017626479,((Hungate_222:0.102857912,((((MGYG000290329:0.179116238,((MGYG000290025:0.031499181,MGYG000294328:0.030409993)1.000:0.134852441,(MGYG000290080:0.039097219,MGYG000293137:0.031478034)1.000:0.075477861)1.000:0.055251918)1.000:0.075818492,(MGYG000290679:0.121191678,(MGYG000290768:0.161899954,MGYG000290488:0.108136383)0.647:0.024275682)1.000:0.075621021)0.775:0.022590786,((Hungate_192:0.022352385,MGYG000290789:0.020918804)1.000:0.078244155,((MGYG000292632:0.033561155,MGYG000294491:0.021271540)1.000:0.027046099,(MGYG000291298:0.029973060,MGYG000294361:0.061670673)1.000:0.044247688)1.000:0.092020317)1.000:0.068487213)0.911:0.025690921,MGYG000295120:0.214752312)1.000:0.039025907)0.998:0.023284903,Hungate_185:0.131134914)1.000:0.021092886)1.000:0.043085677)0.864:0.012551717,(Hungate_220:0.170177013,MGYG000293999:0.150269301)0.802:0.027495730)0.493:0.012247020)1.000:0.024026078)0.668:0.015053426)0.929:0.014310706)0.947:0.012418246,((MGYG000294873:0.113028618,((Hungate_377:0.054813425,(Hungate_175:0.049628498,Hungate_177:0.027788465)1.000:0.028749884)1.000:0.043001290,((Hungate_142:0.072100053,Hungate_143:0.062649524)1.000:0.034698775,MGYG000291493:0.144707905)1.000:0.026495244)1.000:0.028501910)1.000:0.035189301,(((MGYG000293307:0.078624305,RUG11804:0.063967363)1.000:0.037160509,(MGYG000291774:0.082504189,MGYG000293544:0.072388717)1.000:0.035543091)1.000:0.186505361,(MGYG000292998:0.310865647,MGYG000293971:0.134317107)1.000:0.063584152)1.000:0.061705218)1.000:0.032765741)0.998:0.014501918)1.000:0.020478714)0.565:0.010788373,(((((MGYG000290341:0.034184301,MGYG000295008:0.024018697)1.000:0.053519206,((Hungate_117:0.003620507,Hungate_173:0.005125538)1.000:0.109435393,MGYG000294595:0.109800830)0.916:0.021676752)1.000:0.086330217,((MGYG000292481:0.117815797,(MGYG000292695:0.069199459,(RUG11166:0.076680221,RUG14719:0.074721787)0.116:0.013689613)0.987:0.022314237)1.000:0.140858078,((MGYG000294293:0.075796101,(MGYG000292500:0.083382770,(MGYG000293760:0.068326849,((Hungate_269:0.005180031,Hungate_270:0.007737234)1.000:0.023184869,(Hungate_272:0.018595824,(Hungate_199:0.010666275,Hungate_271:0.008013865)1.000:0.011698210)0.995:0.009801417)1.000:0.044592669)0.986:0.017497563)0.969:0.021718431)1.000:0.122602401,(MGYG000290311:0.262875462,(MGYG000290309:0.196221974,((MGYG000292875:0.056134131,(MGYG000290782:0.076116441,MGYG000292187:0.043974307)1.000:0.025021921)0.503:0.011506855,(MGYG000290950:0.034067997,MGYG000293658:0.031513390)1.000:0.028755673)1.000:0.145769369)0.793:0.064025272)1.000:0.258250456)1.000:0.060519404)1.000:0.034450318)0.633:0.023825510,((Hungate_115:0.039889789,Hungate_121:0.041368702)1.000:0.066718285,(Hungate_176:0.059892858,(Hungate_174:0.029498399,(Hungate_123:0.006261296,Hungate_124:0.005380739)1.000:0.025702955)1.000:0.041711924)1.000:0.045117038)1.000:0.056795575)1.000:0.036421265,(((MGYG000290972:0.238742086,MGYG000295557:0.207827813)0.976:0.040399114,((((MGYG000290314:0.050563268,MGYG000291084:0.043513209)1.000:0.148815579,((MGYG000294499:0.046974235,((MGYG000290669:0.008036897,MGYG000293375:0.008794649)1.000:0.013226097,(MGYG000290774:0.006571411,MGYG000294951:0.011779122)1.000:0.018538917)1.000:0.027667286)1.000:0.104422793,((MGYG000295431:0.063150027,(MGYG000293348:0.032967329,MGYG000295200:0.026443639)1.000:0.043839386)1.000:0.037475748,(MGYG000291531:0.106188916,(MGYG000291162:0.042111386,MGYG000291596:0.055910175)1.000:0.036138217)0.599:0.025133954)1.000:0.094136661)1.000:0.112792801)0.441:0.025102214,(MGYG000291205:0.195018300,(MGYG000293114:0.116062727,MGYG000293846:0.134575671)1.000:0.060386392)1.000:0.040776435)1.000:0.051424624,((((MGYG000294600:0.252709011,(MGYG000290803:0.011362503,MGYG000291546:0.010966031)1.000:0.126895554)0.993:0.030700279,((MGYG000290575:0.025637459,(MGYG000291074:0.027383261,MGYG000291965:0.043389563)0.139:0.005419353)1.000:0.101711626,RUG14862:0.170445527)0.999:0.028816041)1.000:0.038595283,(MGYG000293194:0.122592133,MGYG000290052:0.143422307)1.000:0.034640292)1.000:0.080366400,RUG11117:0.253927832)0.984:0.036751014)0.559:0.025936177)1.000:0.034995383,(MGYG000295001:0.159361961,(MGYG000292761:0.187594832,MGYG000293981:0.187999119)1.000:0.059148600)0.998:0.030010935)0.981:0.020366151)1.000:0.023838381)0.994:0.021145671,(MGYG000292560:0.254399612,((MGYG000295101:0.092036358,(MGYG000292488:0.072284672,(Hungate_180:0.024616053,Hungate_182:0.025119752)1.000:0.062629843)1.000:0.028555192)1.000:0.041326639,(((MGYG000291505:0.076635817,MGYG000293195:0.043666362)1.000:0.084961440,(MGYG000291226:0.029736177,MGYG000295213:0.041731794)1.000:0.070156825)1.000:0.164290821,(MGYG000291925:0.129654663,(MGYG000290282:0.025662208,MGYG000293020:0.020236564)1.000:0.195752653)0.999:0.042011249)1.000:0.041258055)1.000:0.044096659)1.000:0.045225045,((((MGYG000293756:0.066202011,(MGYG000291222:0.060055583,MGYG000295468:0.054392378)1.000:0.026061602)1.000:0.050619505,(((MGYG000290509:0.046053342,MGYG000293361:0.060879850)1.000:0.065839177,(MGYG000290245:0.069566840,(MGYG000290077:0.018135017,MGYG000295469:0.023385610)1.000:0.030365488)1.000:0.020870457)1.000:0.020851609,(MGYG000295391:0.066071642,(MGYG000290499:0.097784489,MGYG000291708:0.109482686)1.000:0.053673425)0.943:0.016716290)1.000:0.034780192)1.000:0.035878735,RUG12871:0.236240054)0.979:0.020225373,(MGYG000292945:0.195435364,(Hungate_163:0.162346273,((MGYG000294741:0.102607438,RUG13824:0.097015812)1.000:0.062912794,(MGYG000292746:0.135979010,(MGYG000291217:0.084570643,MGYG000293764:0.096124979)1.000:0.025313934)0.134:0.017302185)1.000:0.071629992)1.000:0.031527650)0.998:0.026420168)0.999:0.024056084);
```
